# Targeting *Listeria* virulence-regulon glutathion-cavity by evolutecas, docking and Boltz2

**DOI:** 10.1101/2025.06.09.658548

**Authors:** J Coll

## Abstract

Computational explorations are described by screening and generating peptide and acetic-polymer evolutecas targeting one of the virulence regulons of *Listeria monocitogenes* (*Lm*). *Lm* are among the most important multiple-resistant food-borne infective bacteria whose antibiotic resistances raise worldwide concerns. The *Lm* glutathion cavity called **<u>p</u>**ositive **r**egulatory **f**actor **<u>A</u>** (prfA) virulence regulon, was computationally targeted here because of the glutathion-dependent prfA activation of many *Lm* virulent genes. Computationally docking screening of both tri-,tetra-, and penta-mer peptides or innovative acetic-polymers (mimicking amino acids) and evolutecas generating thousands of ligand candidates, were employed to optimize their fitting to glutathion-prfA cavities. Combining library-screenings and evoluteca generations, novel top-peptides and top-acetic-polymers were generated predicting both low-toxicities (to reduce any known undesirable side-effects) and low nanoMolar consensus affinities (to maximize their specificities). Co-evolved top-acetic-polymer smiles were also co-folded to prfA amino acid sequence (ligand-induced-fit) by deep-learning Boltz2. Comparative ADV and Boltz2 results confirmed similar targeted cavity and most top-ligand affinities, despite their sharply different algorithms. Whether some of the top affinities / conformations correspond to the most active prfA inhibitors will only depend on experimental validation. Therefore, some additional chemical synthesis and *in vitro* experimental validation, are strictly required to continue with the *Lm* prfA virulence explorations.

## Supplementary material for "Targeting *Listeria* virulence-regulon glutathion-cavity by evolutecas, docking and Boltz2": DWBELvsADVvsBoltz.dwar: - DWBELvsADVvsBoltz.dwar (part 1 of 2)

`````
<datawarrior-fileinfo>
<version="3.3">
<created="1751358539309">
<rowcount="2438">
</datawarrior-fileinfo>
<column properties>
<columnName="idcoordinates3D">
<columnProperty="parent	Structure">
<columnProperty="specialType	idcoordinates3D">
<columnName="FragFp">
<columnProperty="parent	Structure">
<columnProperty="specialType	FragFp">
<columnProperty="version	1.2.1">
<columnName="Structure">
<columnProperty="specialType	idcode">
<columnProperty="idColumn	Molecule Name">
<columnName="Total Molweight">
<columnProperty="compoundProperty	totalWeight@Structure">
<columnName="cLogP">
<columnProperty="compoundProperty	logP@Structure">
</column properties>
idcoordinates3D	FragFp	Structure	Molecule Name	Vina Binding Affinity	Boltz, nM	Docking Score	Total Molweight	cLogP
!q@]Y}]q@nZl[rKX\HZIDgq~eG|?n|L~?Rj[d`Tnw?_uabAvi^]hoacCaTfJKlupslnU|u}nIuUicBIcdsLNF^UzYehZbMfdeRUg?BIknyIsJnRdDHZRt@\{\B?L@YPTzqzhf_Bfi_`u_`nYN\cPeuJjWoyZOn{@kTpWvGy\\wyZNlGGctLu?cujPuKZcJyftS^n?FU`SUZIJUrc]HyS}jqd|Y?S~LieQiOf^sVQ@l}se]lg??lutDuXeWU}nKZJTAym^Z?dTeM_IVfEURmqiy@N|AkrD	:xzxyTqzY6wj3CijoRZkgmD6hco0X0_7610B7Bk9Fm!V0V30ZGG108Z01Z4W0c4k51Z0@04#VBO8!6030	elVPA@@@DMCO@hT\bbTTTTTTTQbLVbtitrFZVfnN~ZjhFA`@@@BI`ACADP@	0	-9.3	2658.263		472.448	3.0224
!qB}of?CJVGPlPiQGtdcEhfBN]wonOgLtVIb{ZE|^btWlIwNQV{`mUqRatc}DVFOG]|Hm~qVpLNLyMEpKbOalMI]DtJjvl{LKR|Add?{|npy?AfUGJRC{Xs|^bZilq_`v{nhJT\wRy^GuDwgMxKNlvg^j^rvZy[O|[BRh@SVPXg~vHpZkg\pvP_FbXyre??pdnDq_p?aBaFzsZ[gXghE|G`[^nZIiDKUQphV}uf_V^LDIle^fh@`U^J]HON}@dYhVa@`MbDmks{WxlhaDTj\[bswR~dJQ?mhxS}O^aITiUb}j[@UmOSemT@ygUVOY]BBQewOhtSUGHjuMVNIqecaMmrdPkeNNcRlXkoQnZuootikZDBKdUfyn``{BuHAODJdbkEvO`rbXk?qoM`{`ufIkR@IbAObD	~;jx:jvEzv;wpzUfz@vjUrSizwhqPvMxmOvpwxDjRpyW@izp8og0S51Cn0u4fccFX8GV	elq|IH@BolSHdlimkd[PICHhheEbieEEMeEEEMDhXeMllhTfAIEGlRVSWXtx@@BZifjfjifjB``@BPH\eRzPt@@	1	-12.8	46.126	-155.34	695.698	2.8917
!qFNtAP_DDZ^~~IY[nn?rwzkYH^WM@^fndq`vWxynG\~SjEJ_Q~BeuK^HHvUnhp`\qA[tzSJI{T[qhfodxP_pYvnZX\eWHd~EW\vdGs]ZpTO`hQDTIm\dBsR~pclIB~auhBpeT_LPw{PApKT_^`Zo`zsx^dcpPzc`DX`fi}[YHfGkgl~OWVFVeu[dp@@@?IiLUOjue_{yqzso~}CSB^CIHiuYSvaNWT]Uk|F[eL}bLIZg@vAPUaST_Q[m@Y\|ILvG^g]dxuXJ@So_V?OOmknppacmxTkmwb{JvXv[PpFHIZaVKcTn_BpfvsSKpFwEE{XzHok}sZ[ta]j[zYF{GDYn^zxHN_Vps~lgxI@ntyBAQVrSlp_acHmDNGUtH][Fz{\JHPzq_~e\D[iiQ@LBAnbD	?y>xjzjxyyjzE:xzywpxErz@vz7rCiywoqPxIzuOt_cxJA8i5lThW_8Kx86R4@F8HBf803i0r0	edz|E@@DJgPAHlckgjY[\bbbbRVTVTTVQTRbcTTTRtTLRNeaUPnh\[URsUSTuUSMTEAPTAP\ZQr]PEHieJh@	2	-10.2	19.822	-153.9	691.775	-2.6945
!qlZwXkbdD~I?Uv^iNdsr^ReqhPGL@@iOlRDt?ny}SsMQfiCEq^_DcsQGpkovceZTLK_LJbiOGdGr_J`nx~PIFzmCXKlg\sQXp}lQ?nIyIKDeMSVnp~bHlNl[hMfGcBfao@@CJeXZFQdmafrP^AGpqrilDBwDc]\NHpPjPiyksNrWnuQBpDg@kNjsC?awcOpqq|mmw}BQBpxipI}SsgkLOL[lKLrig\wS\XYfkNJRU@NT?QTv@{q\yfpD^EFGF_P]`bu~HXo\EOt]IK`LlCU`TOZjj\Lys@O|aH|uNMXwov{{_M_sPSmx~U_sP_u}PA]vnde{fAETG_^c\GSLjOt^csjXl`p]qWNSQtfRWC`acvSyvERVPI}{OeR]P@l_oSlnlUiiQ@HBAnbD	?y>xjzjxyyjzE:xzywpxErz@vz7qCiywoqPxIzuOt_cSJA8i5lThW_8Kh86R4@F8HBf803i0r0	ehr|E@@DBkPA@dmckbQS\bbbbRQbRbbrJbTTZbbbVbabQtLrJyU}CZjVZijZjifjB`hJ@hNMIYFi|hURiX@@	3	-10.	27.788	-153.28	677.748	-3.1489
!qmTTJN@xn^vHoYOH~_?|{kaYvdneoEBkt^nvjClGOLytqf]PDnv^Sx_OQXJrT?g`WF\?d\TU^MXJ\tU{XiCzT|IW}Leu`j^fDLyubjWEXGY@S[f\~lYBaIb?e]|nrWbDgptJ{XTFDH\J\tTVXpLIDTZPxMxxOqETCtaSSdv|VplU_M?PeQU]^wGcf\UAL[hNAlMwRf\AHPhB]wdU^B}bjChFMaq`i}gSMsvFT~NIc^A]NX|siEgpINaaDowf\O}\NftIH~~QuvRSRdzdN@pxLI@zczTwsufaGmTUVBxBBfTPlDsrrYc@?oikAYkuUAwGUlYc]MaMmlycDufJmsv[YisAShBH|^XasBszLYuoLpL{AQJDcsvdoyn}_oijy@DlAZrD	;j;ir=xtjjxyUjzCzvxzuwoxUnx@vzKqRgzwwaPzrquOuWcpJf4i5lThW_8Jt8JR48F0HZfc03i0r0	e`|rI@@CBhZPDBNFkobS\bfbTTrTTRRbfbRttRafTRJRudVPqrJkkUSMUUSMMUUTuUTsLwFBTVbBWRfcr@@	4	-8.9	16.741	-153.02	666.769	-6.4031
!qSjHAcmwTaw[IP|qL``kDtBpnGvilNf\W^~mskDVr]lqZ]FVa[rgBiOZUruVuv[VpLbIaFgGdJKY@BcWgOD}@GTq~aFpL]EvaM\qweGMQCntNISQ{RAdj}PIpp{lEcNLU?Xxlrn_GHCZiBjRWKoY]bcWg@[r}Enfdh|mmlwKNjwhzbJyVNoftR]f_RiuPE^w[EMS?iAUqgEtaeSJgoWDskYgXz[FiG_NxocIhq{dU_?|Th[hqmQGM\avWYeA`e\}VnI|`ASyNgXmdbvanPKqTEjndC{WMwMy}sKUZTtEbq]kzNr\snQWYhrwkquDTg[|xhsEjG]zxpN`IIeu}YgtNngEk]nXkM{hqCcruy`cdA^je~?dccHeYF|WC\ptSq^S{dYiE@GlAfRD	?y=jxjzjxiyjrE:xyywKp7qU8vz7qSgywooPwIzuOt_8SJY8i7lTh0W8Kh86J57F8FBA8!a0IV	ehztI@@CNPDBNFkobZ\bfbTTrTTRRbfbRttRafRQTVRlbrFNQem}CZjYjjjPihJjAjBheXIcAJKQAKiSP@	5	-10.7	350.164	-152.79	670.756	0.5458
!qIZUQ~IQV~yJgIGA^_?}LsnENPAfHyNNLxlv[]aHoy[v@z^~DWV^zDTQqNhqgwatgXfJLxW\XNL|dBY]~HZGebGTc|]uWjTxxam@zSlZ^bsvWJY{DlK@fIcaMx{ohpPp{SB|sLVxqhzJ{DQoh}rJbXP}XzkXSnHb}?yQs|?M^aTWZSsLql|\ycE~ftM@zSgy~O{v`NRhhzDCNsoI^Cubt]kJ]XC`NCiq]ZS[s\MseZs]t}]Mmu`IPA`PDkHTIO|V^Y}scDzZKM}P?Rtj~PGYx^Da}~?dmdbnkz{VKRxjJaHSSLw\ZLnyLKtrznK`c}cr}xs`NCe{]CFKfoYHGOVPum[hRbtmF\ruQf_Yz^Cv}k}NltPeg]Ygkm{tVVUkSau?rhpwLkqBQjYiY@HlArrD	?y=hxjzjxiijrE:xyyw5l7qU8vz7mSgzwooPwGzuOtZ0SJY8i7lTdV18Kh86J57F8Fg@880a0IV	edvtI@@GNPDBNFkobZ\bfbTTrbTTVbfbRttRafRQTVRsdVPqrLmoh[USSSTtEUAUPMPUDmHSFBtPRRgRf`@	6	-9.4	107.336	-152.78	684.783	1.0002
!qUhpUQSa|I\{jqqljYob]UKbFJtFYAAYs]OGe~oj@nyRDCFA~{XIOeW\lhS]L_DqzySjbRnuWvYISFjbxSB_BLrBjdNPrmGAAzxuIQVbWFCPeCAf~vdxvnWX@xQ?vdfHYnTk?~o\h[qjoRi}WPUh[JefWUKvefpxressyGA^\hdxwDJwYnBLhoPHGW\tZYXIgySakuGYa^tu~uQYw_szgBUTP[Wz]lQbP{^^bSUNjqrWJ]@g{qrDOoKcgCiADgXQnwY?ajSh^``KHK@I\MkwqfuhruWS\imdsyT^b|bnaqIq`_dCwhjuZRtrCGxF]lQXPr?{ElQbPSvEPsx]}AKJkt|Bm_??k]fDqcGvDf}~ra@a?NWH}YMUSj@CBlYhU@J\AjRD	?y:y:xxizjxyijrE:xzyw_lErn@vz7mCgzwoqPxGzeOtZVxJf8g5lTdV58Kx86R4@F8Hge883a0n0	e`||I@@GHZPDBNFkob]\bfbTTrbTTVbfbRttRafRQTVsdVPqrLmkUSSSTtEUAUPUPSERGFBtPRRgRfct@@	7	-9.8	38.957	-152.15	663.765	-2.6469
!qHgph{MvBPj{~|]O`t~KbY@F]mYr~SGXBbIudVxVbRmrbsDZBd|yi|_g`t~KJiI}]QBzx\[xP@YvCV{]bk|{RLP@@]Lx^AsvjqKzwbK[lT]hDjPR@sTmwwNTlalA@nltVcUYcaeTx{}oanmPCrTppDuH^Y@zNdKnnS\}KjSmjeAbclmgzLLog`Z|WOUDs}r]\ejQbv]cujMEM~JrtFzXQvvHKym}@n^QZHE|CX]}ra_SfyMTNwZmPukFt`IF^ub?Ogjl]IcV]ukEg`wuxZBgFKzMBKbVakKQTCDa`}k_]\rXAVCJBVgrPQJue?DLy_R]sUt?}y\ZiEuGbcI^WyxEynixo[lFf^lXoy}UWo\bG]rNt__{sQOqKAJueyxFNnoDoMdD@~npoxWpaaOzeAIie@BlAcRD	~;jx:jzEzv;wp:fv@vjUrOizwxqTvrhmOv_ypDARpg1Dezp8Zg0SC1Cn0uZfc8FX8GV	elq|IH@BgdSHdlimhY[PICHhheEbieEEMeEEEheDheCllhTfAIEKdRVSWXtx@@BZifjfjfZjB``@BPH\eRzUr@@	8	-10.3	90.654	-152.09	695.698	2.8889
!qjssN{DYBtRxX|[G`RNJpyFY]wAq[SMRBTywnfrTb\Epqs@QBwtzb|P[`jnHwiOo]UlzmlRhP|eugfrqb\t{\LP@@tRzCAuzjlMzbbJP\PUjWJXR@aLl~OH`lstBANlJV{EX[AitxDkn[^jc}[hruxxf~Ypx]d@XNWt?lJSCJga`z\bLz_zoAPU]gBEEH}{\\gtQsN[JUCKDj~A^tZIZ`nzos[u~jvREjlI|BHSsR?@sZYFANVVlfUkYtUaGcukhoCVlwIbP]T]EP@v\x{BdHsr?|ArUiKMCT[xbjcnT}cjY?FA]Bn[rzQOme\TL}_[CsYw\B][VyKiFemGIg|XFgncLodLDu^`ToEJOl_QWs\gpHaF}eiXFnncLo`dDx~lxo~{sUaAVeNIie@BlASRD	~;jx:jzEzv;wp:fv@vjUqOizwxqTvrhmOv_ypDARpg1Dejp8Zg0SC1Cn0uZfc8FX8GV	ed~|AH@BgdSHdlimhYPICHhheEbieEEMeEEEheDheClcLdpIHi\bRr[ZGG@@@SULuTuTsUPT@@AHDNRi]Jy@@	9	-10.6	38.957	-152.09	679.699	3.8156
!qUKOKcFkf~\m_ZVTL[U{?FOYmQAFUYt_b]?OyMEUfF_LsmD@V]_OKF_}LCHoqZTYt{uy~FDx]kvLQuN\fyQohvYHtodwt[Ffrpcd]}{K^Xm\wyTzJTsXfCsObbAlzH_R{GMrPXvNyygtzH[FD?YngC^lnlDZh@bL{v`jnm[]XxatW_`dgZRtj?IoX_CE??zMn?v]J_moAn~rX[isGXA?sdZq^ShjD]^LHOX}]qTPQnXiveUop~`T^jZ~wFg@}IeEajpNrDiTsMGDU?|Nn@vPg}fwcTk_diSPUhsjapU|OEqoe_[oUYHxQbB[E`GIaUYAHkYx?I{]sGQLoRjBK[nOObmbK\T[EQrMBgo[cBDbeyQlT?_buSAxlA{fcLaLoRhzKtnN{bedKw^lk?Q@uCIir@HbAWbD	[r[jxyUjzEyv:Uwo:vv@vzUpRizwxmDyrbuOupsxTc0xhlTirW0VV8KK01Y0m0888FX8GV	elqrAH@NKBocHdlimkcPICHhhdibieEEMeEEEMDcDhmeeLefIAEGd\Z][XtzVjjZifjfjijhJBB@VPXhSdjWRFbJ@@	10	-12.9	32.902	-151.92	698.746	2.329
!qrKq@wJ`B|n{mbQBPN\H@EDymZArI{Ju|v]tpzxqbYEsr{Is|GbygJVQPiRJLYAsm}QyPJXFpK}vlN|DJcFx[j^Q@sgXYAsqZxgzz^Jj|IxkS_kqP_~MW}IElVPBBAfpafQXqajAx@ao?znhCinp\?^cUFMYnbKCjwr}b\WNZ|R`{BhHNUTdL]qB\EKLiWitwaBpCTX|SK|yhGClXe~jaqzG]_??D|\rF~V[mf|rK^W?o\[VzkVPLXTHLoeNrMHljOsM~WkSWABe`cxg|^|f\}iUOUTe@sGwdcmbUT?AA[BiFJc{h\xK|iOTMhqNO@vfccpf_cv`B{YDKIljoPMF[im|o_Jxz^qnsqyOpPuacGXKgIIJME~\m_WDqxIF[ijfolyGDyhboNpJuiI_ucIie@BlASRD	~<xzU:Uyv:Uzo:fv@vzUpSyjwzmDyrbnOvpuxDc0pgYBirW0XV4x511Y0m088NNX8GV	elqrAH@IKBocHdlimkcPICHhheEbieEEMeEEEMMEhcMdeLefAIEGhRV][XtxBHfZifjfjijjBBB@JPh\eTz`rNP@	11	-9.2	150.476	-151.87	698.746	2.439
!qqaqhGbXLUuh?lsk|S}IadNLVf^iQBaBWaioWgFK|UkRwmAu~yPTLQOcEF[g|i_C`srXlLnBWoZI[vkGxz~_[|~qnvWRlyOCAhtuRq[}g`xqpMKE~DxEfoVFpit}l@gxizwJJQcChVBYZtfvWwDYO|fLWkKo~siV|l_auWXKZnHyIxOKQk@Ozu^~W{BuRyPxg^vRyQK?at?Uo}RDw|uyZY[?HYMzny^lHrm\\CTxFMJf]~KhkR@dHoEhgfr@\MTz~AE~?tSj~q_`m{S]JnSnZC`l\icSD]`wS?Vl|oMI~UNXh~vQkfVwu|~VC[GzIIRqpOoyiiWCpGwAtMfZ}o{JjXsk]_?|CsjJaRWni}em\LkjKYzicHWTRVJ?|wihe@OlAFRD	;j;irzy;xsjjxyUjrCzvxzuwopUnl@vzKqRgzwwaPzrqeOuVcpJf4g5lThV58Jt8JR48F0HZec83a0n0	e`|rI@@GBhZPDBNFkob]\bfbTTrbTTVbfbRttRafRQTVsdVPqrLmkUSSSTuMUUUTuUSURoFBtPRRgRfct@@	12	-10.	23.469	-151.73	666.769	-6.2507
!qDMIC]bUdZ^zS@wDtDwI|dHKNscIZakXWVMnr}HxZA}q_IIVab`dfyMKMtBvIR\lpsyK`BivdMP{a|neWZL}QWUXATGpfiLea[]rgADmQLTwouW\GwienSQVpfP]DSL_e`R{`raagmgYN|cSWzPzyBnfWkKquejSDXJnN|}^nVokJlHDnILUdJ_r_[Lts}RA{LtqeNCuq[lulsTEgRoDGGV[XRgEQwPjx~lHavxVM_??^ZW{a[TufnHtjhShwCou___??_e\AvToZr}X^kcsBeoGDLxuyXdrSl~TPxzr|jxAWwnZILgTSHzM[RuGyO]txysG{wPjxk`J`FpR|vTlaAkiSpyXwM{rq[]qwEb\doIDAK}KMwvgtvy@C~}teQ]kkbacpnYCCdYhE@KlAfRD	?y=jxjzjxiyjzE:xyywKp7qU8vz7rSgywooPwIzuOv_8SJY8i7lTh0W8Kh86J57F8FBA80Va0I0	edv|I@@CNPpDBNFkobZ\bfbTTrTTRRbfbRttRafRQTVRudVPqrLmoh[USMUUREMAUPMPUDtpSFBTVbBWRf`@	13	-9.7	295.74	-151.48	687.787	-2.7914
!qiBwAh\GDj\?gQ]?n{@HdNhahJmMHInEdAHuzoUeGIySPMO~QUBepKQBhKP\sZjMQBwjo_}{~t@HdN`[xwLKcni`xx^dnsSiHmpRXYF~qBFdSCPqHbzJ{QoVX^gWr\KZaRxqKFVxWUjmXbvJ^POq|VcuD}DeumXMh@@AdLPAFF\WfUYtHrQHPf{Uc\Bwag}jqwyomsLZbYdkwXxD}@VNWdU]Kxj[RTtBltUgaaHVUiJVdAVb`Ss_SLtIntZggyZX`I{_qhepmiIr{natdVFnfRyEVU}ZgXAqqrZU[SULoL]EaCW^H?yEGs]PhBZ?zIPq~jQxWyLRGPloSZxZvaQsvne|dXmlNWMTqYESs{evcj^D_sYsHRyDRs\oHsAqWNoQd_IkQ@FBAqbD	?y>xjzjxyyjzE:xzywpxErz@vz7qCiywoqPxIzuOt_cSJA8i5lThW_8Kh86R4@F8HBf803iVr0	ehr|E@@DBkPA@dmckbQS\bbbbRQbRbbrJbTTZbbbVbabQtLrJyU}CZjVZijZjmfjB`hJ@hNMEYFi|hURiX@@	14	-10.5	38.957	-151.33	673.717	-3.9824
!qdCUoJrged_qWFuaUac?\DTJAL|TA|~^s@ECcp[MzzcuOgkXgqAwCj]{X_xXV?o}GONjbgyevrF?htQfARZ?vLZ^~Xxhn\VDpVGvXGilgiIw}rTVXREtKvVVHJbKIuaw{\|?[LYM^yj??dZWaFcrs^`UDMwdsOp`n]GZVFw\KOyv}RXtDYJQOD~HR@@CclXiI{^w^UmIOm\XOi{bSI?hwqrRIy\KCEJPnd^\ypYZQnrs_oh\W|DIG^`eWwGyo\FrC?iCWQe_e[rnsOlLgRMZGQLdc_VQLd?kfxXWbC|byYu\kWGBVHZ`tmaquvV`QCldMoQEaAEocLI^BX{ZipqSel|gV_]YRQAXctvwMYcC{QBVj|z?|nnc`CbOMxNaLCozMzkZGQI\cCihQ@J|ABJD	?y=xxjzjxyijzE:xzyw_tErz@vz7nCizwoqPxGzuOtZVSJf8i_lTdW58Kh86R4@F8Hge883i0r0	edzrE@@DCFgPA@lmckjY[\bbbbRVTVbTRJfTTUtTTRtTLRNcbSPnh\[URsUTmUULuTEAPTAP\ZKrUPEHieJhADAa@	15	-9.1	295.74	-151.25	693.771	-6.2002
!qMYlygA[f~bl`qZKt_zFcJCgm[SlmsOefNUxbMpwbhCmZkL@Vwtl[AUTtUFDvJDv]_LopAZvtinxmU?|bF{md^]OTn{vpKIujbEehK?KNJx|dEX?JKWZDgqxrTWov_`U{ObrKHpay{aNj\]bd[P_@e\SvF?h}Hi`gnBhLiSlHBSvM_k{ghMe??|]FupuNuJCDMy\W`UdagFqDkesgbZ~z~VBikQZ[VYi@`c|rxUMNiUHnnQhPshVLn^`OJCAz^azQ?_[f]BQtbvLeLlpKebRUcgWSmD?yyQ~ef}iOD_loemmch?Sewj{x|BQU@EzUeuosd`lTzoiKqWOLZoMKJnhsQ{HB`Bz?lGgUF}mOhq?ecPENY~\cn@osZiIK_OOijmZKYMmFXwyeFIhr@NbAobD	~<hzUjzEyvzUUwp:nv@vjTrSyzwhmyurpmOupwxD80pglTfxW0oV0RK55Y0u0888FX8GV	ed~|AH@KBocHdlimkmPICHhheEbieEEMeEEEMLmEildidlpIHh}CcRjZGG@@@SULuTuUKUAAA@AHDNRj]PY@@	16	-12.3	46.126	-151.12	679.699	3.8711
!q\kpQ[NMByjzElZs`ZfIOyGK]PAqQSDnBNUw^FzWBFEr_SHuBQtxu\]K`fVK]YAL}iLxRl\`PUyw{fzrbv@ystP@@V\Z^^rwjueGGrJtlJRktj^M@uWLNOIotexCP^cavNz[jqnbxggnINe_]jXsExyQaeoXYTNgVr\?rFS]jD^c~BoZzydo??inWL]Gkc~V|FlPSn[aUXME^A@Xt`lYrVprKhS}DVRvZDu}ADU?rXGSHeKsvRVnRUiItL]DFUjHohjnonaEmZWGRh{tDrRgr{{?bbtTQ[KDTT\cJ}`S}JLZNvI_|XWrrQItUtjNWoXVscf|Ma_\q^kDOmFygdLEh~fZoSrGY~n|o}wF{@?aG]VNM_VQsU{rrQNfUmdEPAczoXtDaairoLKrBqBpUzIie@BlAcRD	~;jx:jzEzv;wp:fv@vjUrOizwxqTvrhmOv_ypDARpg1Dejp8Zg0SC1Cn0uZfc8FX8GV	elq|AD@BgdSHdlimhYPIBvPrJJIQXjYQQSYQQQZIQJIP{KJEI`RQRyDeduvMN@@@fjYjijifj`hH@@dBGITne\`@	17	-10.5	14.139	-150.88	697.689	3.59
!qyzmdG@EFe\lQqZ?tPtE_RDqMyam[cNzFSgyf]trr|AlCsEcFxdmnaWjtHLGQREhmILlPaQct}]zmmyPr~cm~n[?TwZu~sEkrKWfzSxz^Gt}viSYjZ|z@g}qr@mm[[e{{bKq}dqGEpGvPXVfxz`]hUTnnDWiygC[[zEKrITnhwZuy_bEW}oUjcGwx^de??sRfTq]D?huQJHpiGnmGeM|zpRHn~njqYQ|PT^}eVWUnixJRNS]pWegAAWDOCsAy^aGAztObDlKsIoyy_JhtSpXKCzTNCPPCs`vcZO\LE^{U{JhKtRjOlsou@yrUK?Zy|NSeiZ{bm}LSJcOGRnIKkMLcbaIKUrXf~w~l?WYU\H\Ulsll`}eU^WyhUrf}_COmRbyKdMMublNKxCms`vZU@Iir@JbA@RD	~<hzUjvEzvzUzop:fv@vjUrSyjwhqyvrpmOvpwxDfFpgWBez_8oZ0S51Cn0u4c88FX8GV	elqrIH@KBolSHdlimkdSPICHhheEbieEEMeEEEMDhXeKdeLefAIEGlRV][Xtx@@BZifjfjifjBBB@BPH\eRzPt@@	18	-13.	90.654	-150.7	696.686	2.2728
!qQOqJwFH|RmztJUpPUDKNYDwMfysA{KM\}guJVqkRCCsA{MW\xAxWjVXP^LJnICtmxA{YJTBPpCwWN~\rQfx]\P@@CH{c~{JjMn{\NAs|BUI^?mgP_uL\KCNLxp@qfh}AXx[xz`mDTd_EQcD]hlsHPr?ya_XDLIHfhO^htUpRnvbhtbrva}oHP[aGSYDyE{FtbnPGnZmM\|EI^BMter{[axXsoI}^TWIRvUYvUw{]iM~\DSErzWQUyGr^aWNSEhkdlAFu]mRoqzFhU|eLFugYkD]dq}bA]a]S|giiVLLbj{quqFaUWXOR`zjstQ}[FYCjKTgTaFQ[npDPQiAoZdEgQ`voFAVosRZWebNP`xFsCgpeQGYULhEs}Ej{\XEcacnooxFjqnjo]GrTqOlUOIhe@BlACRD	~<hzUjvEyvzUzop:fz@vjUpSyjwhmiur_mOupwxDDFpyWBez_0VZ0S519n0m0c8cFX8GV	elqrAH@KBodSHdlimkcPICHhheEbieEEMeEEEMDcDhmeeLefAIEGd\Z][Xtx@@BZifjfjijhJBB@BPH\eRzPt@_q@bP	19	-9.9	295.74	-150.34	697.738	3.0919
!q\fm[WK?Vt|mq~^_LFlGMfJgmYIn?KDgVOKyFyw?bBQmW[Ldv~TlrnUvLp\GNfCZ]KTlENV]LGyzoivVbemloVTPLVCw|[LaZCngV}wZNBM^YEUAJq~ZWm}|bablGdR@GOlpm?XtYQLOzd]ZddDmaoWM^iYYW[E?k~XkjySohYBwhP]Eg`quy_B[x{MDV?x?NaV\V_lpQEJsmGjBG~^|\LW}~KxjXeVUpM`|Ai[DqKXiiYS}plgg@Z_qwBGAsyjLa~`LBdgRsCZE??qhNurQLkevce{]IQRLU_EjLXVowOYoa_UnUM_ZBrHMe]D}p~TDNg|JKaS_H\bMDnFMUo~OlJbqKWZMmrb}KX@mt~brt_S[WRBJURemL_]iUbVOnJeKKBFMlriAKbioO_RJUoIhr@JbAgbD	~>UjzEyv:Uwp:fvUvzUpxyjwxmiur_mQupwxD82pgWBezWVVV0S511Y0m0888FX8GV	elq|IH@KBocHdlimka[PICHhheEbieEEMeEEEMDcDhilbhTfAIEGd\ZSWXtx@@BZifjfjijhJ``@BPh\eRzPtQ`@	20	-12.9	814.843	-150.17	697.714	3.1645
!qDgqKgOTB|VzibPzPyjHFyLYmbytuz~abkQqK[Es|~]qD[AW|uny|JPnp~tybjZ]P^NHHiDcmmRs^OMeb?N{PrY~@uXzf~vUjnm{KNNhBZRhx_gnPVYM]CNgl@@CQIm{~L^YTVkbDIcmAnjA}narYpwBecYZo|DFzZx|LjPDjzRbwbfGvvYEUcxd|qPlOofNWqlp]T^wcKZ{DgOdXOoiAAt\c?K|jJViZRTYyF|jKSm}oFSvZUQQEx]Utr]MlmF~jSyNp?fyW|pfHK?vbBpf]mb}OO|gaSAbTKg`C\trAQFiXjg}htXHPIJru|ANL_ZPSoHfZ}x_\hYFvAh`oBMGzalWOaIldhvpMDEOS_^XSqxHZqIvurNh}~yE}hYFxah`osyDUQlWOvpInILHu]Iie@LlAsRD	[r[jxyUjzEyv;wo:vv@vjUpRizwhmDzrbuOupuxTeJxhlTir_0VZ8KS09n0m0c88FX8lV	elqzAH@NKBohSHdlimkcPICHhhdibieEEMeEEEMMEhcMdeLefIAEGhRV][XtzVjjZifjfjijjBBB@VPXhSdjgTFQr@_qABP	21	-9.3	127.089	-150.1	700.742	1.0769
!qJPWKqFuzMWeHZTHGZODH\sC|@@@asiMQvPhkEUCt]HYdYR\GjPQSgntn^iy|ZpiqrLh{OMKc?{HyjySNAcHeMA~Aqky[Y\igMcbGobO^H{U@F}ZndhSEWdw^jbMVdiG}QyaC`XnUrzjeYLoaXCIxjzCNxgJqJzyN}_NUU\weBE[fqG[Yq[rxlUDlz`zGtuWSJHtgjtMnWJ`a_`unZlw}vwiviNtJbc{C^\tTRb~ciSwrbxiND\ftZkxg`LkNGjN[nahPZyCRDlnvWjsBzjXFiNCypoL]uXWepbOgQ]zu`AKcoBuiCYp|wPr]zSllX_]YrsxYyc^DL\uqJehSP|vRrnec@nxzqqcjo~tfMhSL@mlB{`WzUgOEM^KeGOyd?`\hlyhS@L\AmrD	?y=jxjzjziyjrE;yTw5p7rUBvz7yxgzwpoPRRzuQvg2SJW8i5lLdW18Kh@6JM7G8Fg2880b0IV	ehztEH@ODXDLJANg`ZVP@cIIKDhieDhhmEMDeiheCLhdTeoDbikl]_[WZjiiijZBj`jhFjBTiBXHQbbVTFRt@@	22	-9.3	64.664	-150.09	694.799	-3.1389
!qCRUZnAYnLUKZiBk~_??J{llnpQfLEKaLN@tUKdaosYuuFZDDIr\@DTHixWRhPRTGTxIkdUdxyt~B\Wv^J[zwBB?}DawjRRAXMUCI{o{~sYtvB]lDP}@Hq`rU{JmixWK{yr?UX]QakXKVt_[XkhHCDUnxoZxzyEDcczRnhv_fUoyntzqc|x_cmGt~PMA?[`@asIwBvQaHZDBVgbc~V{`~mnIMfEceMkgMyHxN~OgCY[]LK__EKcrdAjCDfof?wq\nAjI^irHEhXPlpxfvozyciEGcxdwmLnvkxDts|tTrVkcQLp`fmKAWHWu^K@Oqa?WE}U`KynNmHM`JYdpmgqhn@z]gavJkP^CTgMk_usLRr~{[qEIc[aK^mzXFJiky@LlA^rD	;j;ir=xdjjxyUjzCzvxzucoxUnx@vzKq8gzwoaPhrquOuVcpJf4i5GThWp84t84S4BF0FZec83i0r0	e`|rI@@GBhZPDBNFkobS\bfbTTrbTTVbfbRttRafTRJRsdVPqrJkkUSSSTuKUUUTuUTsRsFBtRTzTt^`@	23	-9.3	90.654	-149.88	664.753	-6.4343
!qvjlOSBDN]}ncfVJl|uztzB]]wQEqEu?B[Am~mKwvx~mo]JrN]nmiv[Sl?InKF_qLiuzkZD\}DwNuuA|vqonLN^EtZNussE{rF}gbspG^mG\qURDJ\KZdKvYbrIlxpUJGZ{pgTymEncw|PYoXmGm^}X^nr[h\?E{{Z@kZk\UX]Yw\oi@WsETWG@ih~HWF?ybnxE\FWfPaXjqTgjYgHC?CP[\nAwJXkZDH`Tk\K^Wp~wdMASwwKcAt^goag|OPDomsWoe??vPn\|RFcnASfg_WmU@UDEhutPWOemljP~SUzTyS\@Ce|fxGk?{]OkOzrgqKu]O|RneKOfH{BsylkHxilGoe`}oiPvgU`TfJK}YEOkLORc~K~SN?bbrKYMlxpx~UnIhr@LbA?bD	[r[jxyTjyEyv:Ugo:vv@fjTpNezwpmDqrauOu_spTc0xhGTipW0VV8KK01Y0m0888FV8FV	ehvrNH@NKBgcHdlimePICHhhdibieEEMeEEEheheCdeLefIAEKhTRY]_PzVjjZifjfjfj````EdBJDyJet`@	24	-13.1	107.336	-149.82	668.72	2.9118
!q~Zt_}sZ^yz{FX|KHThNGUVEg~UvGKvc^}[pfjbHX_atcs{G^IIz}h?qHOPLBuPXWlIy^XuwH\PJyRfwhZMxrBv@HdlZXmrDQBcD@howp@OIMKRgPdk\ZCXJl]HpTaKr\kq{Qy]nhtE_DUiS}@OFfBAdqe@syk]YTZclOmCNrutSuPjlBYUE`BNz[~K}b@sCv}EEwJLzzBR`ylsQFxIVAiRR_LomXqK`JCL_yYHFJYxSe^V~KGlX|_ZuH_zzHCB^GFe~H?_Yfue[PvgC@hcQB\~ObbTzgzg??spbdpwwqBnM\ASSgsNpijNbaWT_[BhDEljbIOTeceSxagAzw?uzdgBHwq^WpYq\[Z\sPZFzaWfNMAPXW}namYRncZMzBWAVwAUxagBHwqfN?aS}gQIjI@@BAsRD	~<hzUjzEzvzUUgp:fz@vjUpOyjwpqyurpmOu_ypD90rgWBijW8Vg0S511n0m4888FX8GV	elq|IH@KBgcHdlimdQ_PICHhheEbieEEMeEEEhdeDhceeLefAIEKh\Z][Xtx@@BZifjfjfjhFBB@BPH\eRzUt@@	25	-10.4	350.164	-149.72	695.698	3.4646
!qY\mRcKZvTinPFQdLu}zMzGH}G^D}Ew}BCVo?uFpvfVnY]Bbv[JlFV_kLfVoAz^itVcyBzNq}\k{|vGf]e[OvU@eVSh\jn[?t[@LnkEPZ@Lg\k~SNUh}A]Ulz_sYfgpOr^ImWonYGklpBpzAy]ZLG|PUDGx]DyWrNPUiHxjKGM?J~qTeHPowp{ejgB{VfeMsDRve??tsz|U^bWdu~oeqzKeAWwm|FhXlvyIH|~UYPgI~vzQnnSEHlV\rPKRV`^WswT[CuVibq}~OJtgesGadoOskFj~Qcmbus\p|emQ}Er`ZRxVIoYGmApt@ebLxdBA_UQv{xMshsj?N{ZoYKAwMejiiKxvjwAxe|]XyN|K~u^kn]H?vefgy{yqyC?_LDzduKDWNhZ`AKZSlTh~DefIjr@LbA?bD	[r[jxyUjvEyv;oo:vv@vjUpRizwhmDyrbuOupsxTeFxhlTjr_0VZ8KK09n0m0c88FX8lV	elqzAD@NGJ`\[DlbecgcPIARPrJJIJIUSJJJ[JJJJZIFIPyISIYbPSS{DegVvMNejjijfZjZjfj````EdJJEyFdLih@bCD`	26	-12.6	23.469	-149.54	704.705	0.9535
!qs~e\f\AGC`gGlrF|qRWlIOiF@@BtSgeAolkFe\btzQibi_U{uHPGsdLNX~xQZzCqoeHBw@dCqYHvRs^vnhjteEyApGxNfX}W_c`I{c[n_IW[VyrnFXQiKlSnC]NIdlSm{M`QSntuTuj@IL`QcnK[bqmvDiJdbrVvXyMp}XUuxnxcnN|qhKqMGXirssybrWkW}cTaFpznyj`cGiPnYCVo~pev@OuhBos]Q}vU|iq}_tjpCCe]}hkdkcJ[CJjxjy[RutoxP^nBF\{B^CHIbIOtc\VuA_RqY]UMkrOnHmk}[msTO\[]^[ok`WjYCYx|XTMxactdRihCUSthbja}MRN^CR|E}Hz_yFFa~?GUepFvNzwopYmtIUmfpUoZ[QLCc^ru|eX@v^QXRyic@D\AErD	?y=jxjzjziyjrE;yTg5p7rUBvz5ydgzwpoPRRzuIvc2SJW8i5lLdW185h@6JL718Fg2880b0IV	edvtEH@OHXDLJANob]SP@cIIKDhieDhhmEMDemDiieDmDdkxdUM\bjF{{UUMMMSPUTETEU@tiRDpPcEDlhmGd@@	27	-9.5	210.955	-149.53	708.826	-2.6845
!qM[sh[`vTzBZLtselQ}I_X@`N^AixFdEwMym^SMRb[sQwuIOAtMf^AG]e]bUM~ZN`vlHlFmtDk^ZMljHwvy]NBte^vhr]UCqA|kSiYHkaGnwcIZ^gKLe^mUI`o`~choluScZmBdPWtjY{lj|woQXK\bgW`gSKEgxLzOmTh~?fuGXgXGYI_mTrSWEOruubyX]GhRPsQFXqGntPUSYwxFE\kYZX@~EQKRBh_Z?NQZv^SV{byAxGsAdRgARGz~@h]]\qS}~iJ\T~i]ledzAFVYQKmf{tT[m|oOtqsnP|CmlCqiJed\VgXgwWq`MxcIuGKYsGODFt[PoHBDE\kS?Hva@B]YjqBQ]UCn~^{~Y??{Rq{~PQMk\Lws{^q|Bkzije@OlAaRD	;j;ir=xtjjxyUjzCzvxzuwoxUnx@vzKqRgzwwaPzrquOuWcpJf4i5lThW_8Jt8JR48F0HZfc03i0r0	e`|rI@@CBhZPDBNFkobS\bfbTTrTTRRbfbRttRafTRJRudVPqrJkkUSMUUSMMUUTtuTuLoFBTVbBWRfcr`i`	28	-10.2	64.664	-149.53	664.753	-6.6553
!qr^tDe|Q~lzxwdqtxO|MyA[VG\svxmzC~tSs^Qkhx@UuCM??~nY{?XwUXjtNAaWOGEFzvH?nxygr\z`@DVV{{tvph?YXwepCai|DUPhuhEFhZSTcp]Q\b]RT\{ZpKqBF|qmydaTlX\|\CCkdCKvesjJNAvnSoSVs\V[mY[FEJaIQkPePb]GGfz@Ok@J}@pvnVoRgbqDURZSB}wUD~fLT[i_Dorh]pMFgJwVTm@{zgHx\`U@XZ}XSbUmTsKYhkv{YlzUy?cKL{Sj~Z@w[VmtPLTyLfJ}{XUH\GX]@mAP[ypEOtNYK{vusSfLqaevX@@IjZSRG?GLqgfLGLG@jgpn]D{HDQbqqZfLqabYNgNSPGXF[~hBZQ]bG]GCaga\FRGGlgMyOcnUU{iIhI@HBAKRD	~<hzU:UyvzUUzo:fv@vjTpSyjwzmDurbnOvpsxDc0pgYBirW0XV4x511Y0m088NNX8GV	ed~rAH@IKBocHdlimkmPICHhheEbieEEMeEEEMDcDh\didlpIHh|ccRjZGG@QDsULuTuUMUAAA@EHDNRi]HZ@@	29	-9.9	249.776	-149.4	684.719	2.1697
!qlqSItmv}WMeeyCcKvmCJQSMVz|?WVngistSKDju}VBPMT`c}rseHeCfsbmf]IJss\UCQIQgVR\POxl|mr_ehaDekmhl]WLVvdprCsh`{\n{{rC`SHDZZaTs?mVR~UDObiuuX`so}^XPg_BMEQBeKjO_Np}blg_dj}jQ_sXzS^CcqDmZjKVg{bbC?PXAsYkcJMZF`uDw\{?C[GUNEVAxo`EXqDwbz}Q`K}][gpO|ncBPbsYAkN~cbhhSyTVYbGyaqmpMeDiAkMFgUcXm{fX@HumPZ^yQjb{NyRSX@@Lta}yBklZeexd^f@zWeiY[\BJ_ubHApfmaFm}N[Rk?kJeNpRhH[Bl{ifj_`Ba[T|OlMGT^f@{PU_BvG|GFVZ}OfRdWkhuOjblCkCD]k@}UedIjs@FdA\jD	[r[jxyUjzEzv:Uwo:vv@vjTrRizwxqTyrruOvpsxTd0xhlTirW8oc8KK05n0u4888FX8GV	elqrIH@NKBocHdlimkdSPICHhhdibieEEMeEEEMDhXeKdeLefIAEGlRV][XtzVjjZifjfjifjBBB@VPhhSdjWRF`@	30	-11.2	107.336	-149.33	698.702	1.3513
!qU{Q\OOh^EqcaZRkVUYgC@NzqRzXIXcKh?dKIbdtWSJwdq_yxq]rGCL?ne{VpQ\Xo{mq[jXpD\R|J\WHnvKYGYAE{JltlaQ\XWQ@y{oOAXJtY~UoxJrBM`RlU^blDlPfgFv?ED_RA{mqGzTKxAupjJPZD{UJ?n@`U?nJ`EtCQdCdKKwfIB?^}OLFNbiAGsj?anjucU\UH@@CC[e|QxfaihZ~myQ`RxXL]SNEgyGSKaY]rt{}qgyYzkLkDIUhGGsxFkJIpiyaU|mKDUrDIb}KgnK^UYgDETt^DrigNfr][SzTc_V[[ThR}m]m|Fe`uh\j}@y`MXR}]jbbP@wbE@MzjakgGaKCzJnXUP[H}nAnUevky^cromYk}@CLAJrD	?y=hxjzjxyijzE:xyTw5tErz8vz7mCgzwooPwGzuOtZ0SJd8i5lTdW18Kh86J42F8Fg@880i0M0	eoTtI@@GHPDBNFkob]\bfbTTrbTTVbfbRttRarbVRV\brFNQemZjZZZf`jhJjBjBXiAcAZHIISiSP@	31	-8.7	38.957	-149.24	648.75	0.033
!qDmnHkJCvRUlYnWGtGDEDZEw}SOmq}O?vGGx`urW|}[lsCKPNzunNNP[tPXE|jD\CeUlevXxLmCxCU}w|Qr]yNQDLxPMAcCLZTFfw[{nNW\?I]ZjZ?}ZKwpvr\emcoeAgrTsSHqfEb~O?|U|D|J]wYYKNAnkyDnmgsMHFt^`pC`MckdHWW_uhEMhtfYFU_pbJKS\~[dFAqqrNGmLw|K|WzScn|fiU\P@@jhHoh^`P?~Wk^[rOYeBNN`[qCcLQLk]sxQFe}AqlDQhYm?IzTDd{g~RbofSucfNKRV~DUUhEuhX~TUZ_h{lYdpMEmA{AlNqul_FDSam@iezwYtskgrn{f`MKjBmZFdeK`uJf^sZRvNyNLA_uoKmITuheQrlofaKKq\lsFiUKpcoXttsE?qhr@FbAPRD	~<hzUjzEzvzUzwp:fv@vjUrOyjwxqyvr_mOv_ypDAJpg1Bej_8ZZ0SC1Cn0uZc88FX8GV	elqrAD@KBgdSHdlimhYPIBvPrJJIQXjYQQSYQQQZIQJIP{KJEI`RQRyDeduvMN@@@fjYjijifj`hH@@dBGITne\`@	32	-12.3	46.126	-149.24	698.677	2.7961
!q]csFoDo\tiz]Z_PPoXJNiO]MI^pPgEQ\nwvTvvHrGipegIC\cvxYzShPmDKDIE?M]VzRZZRP~KuTnw^rgZxubP@@CKZeAs[jdKyeNDn|K`kAOd\PRoM_}Hn\p`@BfcPAeQX^VcuxWUmvnmeCEBqjWUcuCKZOrCLr}r|s\TbjFZcDxb`~Wtoc_bvWEkGUCyC\_}shX\\KY@{`k@vXx^XeN|xKNs?Hv_`z?C|UhPbJFVrxF\lDftw`JGfVkSEXmfdo^blSad}]F?F}ptwx{agwK?KB[lph~sTN?hekEEFth_kRVdpHnsppIC]UQNLa_YWSrb?Bi\Ui\Ugcau@Ej[CPQmhRLJEv~mFouzF}AmFoYiNv_Shs?{s^QIcUwjEB~mFonVE^AjBojGq}QGfUmqke@FlAwRD	~<hzUjzEzvzUzwp:fv@vjUqOyjwxqyvr_mOv_ypDAJph1Bej_8ZZ0SC1Cn0uZc88FX8GV	elqrIH@KBgdSHdlimhYUPICHhheEbieEEMeEEEheDheBhUYdfAIEKdZV[WXtx@@BZifjfjfZjBX@@BPH\eRzUr@@	33	-10.6	127.089	-149.16	694.67	2.7949
!qxkqI{FyBaly|BWDPpQInYEv]NQqTsBbBMAwrV?vbMes[sBqBex{CBVpPcqITiCc]rxzq|VjP@Avav}CbfrzdtP@@r_Zi~?ljcgydRDgllchGrVr@NdlWgIElklCTnc\VRuZq^n^xP[l_AcS}ZlqADvdn[WY[dJq^Ex|\vPfjzy`ylmRz@BlspTMgFJDhS}@BTBQkfWyuAsENaCXtizZGfvRKfY?^vSdjzN?VBW}r{DpqYF\vFVl_]kqtqQDXedWOQjlPiiQ]}yDYW]uh[sEhcTeDpAV@GBnT\x`MugF]CiZ\vLK|BgsSaIReaTMJOYHKMR|CRUzjZ}EMcOZWOxDbvawOl|FDNeKOrtUF@tuG|jMdO_hKuwrCAMZeJdEZvawOftEKNeKOBgrQaKoEgqke@JlA{RD	~;jx:jvEzv;wpzUfz@fjUrOizwhqPvMxmOv_wxDjRpy1@izp8Zg0S51Cn0u4fccFX8GV	elq|IH@BgdSHdlimh\[PICHhheEbieEEMeEEEheDheL\lhTfAIEKdRVSWXtx@@BZifjfjfYjB``@BPp\eRzP@	34	-10.5	127.089	-149.16	693.682	3.1776
!qhStDyyqAv{{CtuLx^POoNP^gjhOfuy{Al_qVYlDXcOwcUvHam@FNdvKX[owin[_gsSzPxsyx??p]voXxWVxERx`Xc`[}y?{QQ[D}DeOHWcKS]_\HRf^iu\cLXHrMaOZbHryFq^ZX?^]EIggmBvg^jCqaYFP\C^Z\z~NsABPjlMSHOAeb_??\n[uZydEEvCG{Nme?IOmRU^C{sYZ~ZeT?I}_A]VOXZBrJs?WkyZXOfKO^jNGjJPrt@QK{GzIOo]Rd|FFlqOGGI}|yiZcjxxETsLC{LI`Ew_rFuoEsdjroLwCviPXUo{MhAWO[nmq\fGtq}psHrKTiFjFU_CCWxLDC_GqWIgfCxoNwIjqEvOYqC}NjaX~{[PYBhOdA_HFv`ixw[PDQ@cCW^uLlqYL{fIiq@HBA{RD	~<xzT:Uzv:Ujo:fv@vzUrOyjwrqTyrbnOv_upDd0pg3Birl8ac4x515Y0m488NNV8FV	elqrAH@IKBocHdlimkcPICHhheEbieEEMeEEEMMEhcMdeLefAIEGhRV][XtxBHfZifjfZijjBBB@JPH\eTFQr@@	35	-10.2	76.564	-149.16	696.73	2.5827
!q~qoDgM~vkznz^VfLsBFmFEO]A}nesEBvgOzxyqUBD]mbkOyvKtmeN\itaRGyFO^}gPoS^TyLgl{AYrpbtIlOAXYTw{VmGEqBzlVFCuKaDK_\E_Sr?g[UKpLRYSnO@_r{\ismxwVyJzNkDW`df{nlm_zN}PYIPaJGi\jkE_phWcwrOfZg\ie???tVa`t?CJLDFi^QwbQAsapLGlsgQl~I~YSicY[r~Pb`Ue?WD_mNlUHEa]WPHpULaVQwRGBINauQQ`{{SC_TsNM~tklszFQPCgMSmO^gm^kEbSh|tWmOqim\hzPUp~zb|GYeUE{kKwH}|pmrZacsMwMNjkosfPJPB|P|gfx?lHWejel_HzPUovgssvTyipmSjbesd@luJgNsiYmfhueeDIkR@FbA@RD	~<hzU:UyvzUUzo:nv@vjTrSyzwjmTurrnOvpsxDc0pgnTjpW0qV4wK55Y0u088NNX8GV	ed~rAH@IKBocHdlimkmPICHhheEbieEEMeEEEMLmEildidlpIHh}CcRjZGG@QDsULuTuUKUAAA@EHDNRj]PY@@	36	-12.2	107.336	-149.13	682.703	1.8943
!qmARYgUBfcT{HMzna{TcxoHjzZ]DjDHQyXnZvJP@@JObN?CaI@JPt^kHjG}Ljjxa|NyqXZnLTdDXjYh}OcAL{TeNxrxSk_OHIT{aUwMFiX_uneX}{IQ\K@ewuxlVuF~|DVNXQylQwSwhjYnCOphXzygvOEl_GWShEha{PTD?irJhUc|DiR[jIVk^`}DNZuUS[e\aUwAZYQ[wFS^mgzQmLDms]MZlRDcq}PqC~qec^_vNlFAsj\UDK@axWiL`xtrQAs]|xR\knI|{HtOnyGT^kwRZExNqNnMWnT\Q?zetktUwlJieDj}v|`pr[@ZnxtjICEJm}djpCocJMI~RCs^\]HUFv~ZI`CtREFh\PoSvE^YkU@C\AJRD	?y=jxjzjxyyjzE:xyTwKxErz8vz7qCgywooPwIzuOt_8SJ98i5lTh1W8Kh86J42F8FBA8!i0M0	egXtI@@CHPDBNFkob]\bfbTTrTTRRbfbRttRarbVRUdVPqrLmkUSMUUREMAUPUPSC@q`eEh`etih@@	37	-9.9	46.126	-149.1	634.723	-0.4214
!qUGR?wNGvFz`uj]bAPKe[@FVvkNkUNm^Hy[IVODHgXhNvRVBDL`iHqItNqwgrY\l_Hf~gdWw~aZK{DWmhzW[UqLJ{@`O}bQqDBovGrQsXhA@ukhh^nr@F_cSUuZm^lRzgtZHzD_RxWFIYtZjhRVKdTU?hvtiSaHq]msssQ}inHAEZ[|~yRQ}YRnLfnaCkkk\~mPLpvT}H@@ABSgV^A\baHUmMRr`JX\{MQiTZSGHkYam\~rq~j@JBAk\xWTWL_?cn[xJn_YlGyoqQivb^T\irQJW]rXdB@w]t|TS|\~GrtukASz`FPzaGh\}mFzceXUZm}FjKJ{i[OR`tRWYJw[LW~{DIUjh\QEw]iooITwLM^vkvt`st]Ku}GhIOt|grmm{?}mQgeJpM}Yk}@CLA|rD	?y=jxjzjxyyjzE:xyywKxEqz8vz6qCcywooPwIzuOt_8SJABi7GTh0W8Kh86J57F8FBA8!i0M0	edztI@@CFPDBNFkobW\bfbTTrTTRRbfbRttRarRrbrVMdVPqrHikUSMUUREMAUPMATSTpLXIQZHI]JZ@@	38	-8.7	210.955	-149.06	688.815	1.1839
!qopekd{|\qAeDaJFzv\TiZ[N{@@CiodoQv?JlCSELqbZYIWSG`_aEGdgngVEijscIvBKp`cACPuIFJ?SNpWKgUOLaVa{uQZpW{}b^Wiu~WyTpVpuNKHQv{gi~k|OEDfw}_qbsojJUxqj|iFnQVaIJr{WNEeItrpON@_N^U_BUDaYQqKWYdCpXjUKl@}Yih}zKAkUIzxKNVRbBwhh~l{WZ~zev|ruMbh~cXpwPre\Sq@M]lyO~AjGkdiK{Uij[AlP[\Xkd^r_Ff`l[@Va|^TZTYNHE}wOYuYZUvBJAxmTySkOSZPymupZUhP@X}vyEGdCxngoW@YViq@vajmgSBPtgrofSrNFtJkF[ZFhbawFVeionwhRZRlwm{cvtjGOaM_BULgXWgVL[|ykS@B\A]rD	?y=yx:jziyjrE<ywpp7rzBvz3yxgzwxqPSTzuQvgXSJY8e5GLdW58Kh@LSMEG8HgV880Y0GV	edv|EH@ODVXDLJANg`ZSP@cIIKDhieDhhmEMDeiheCLheddcxdUM]cjF{{UUMMMSPUTEU@uPTiRDpPcEDlhLeh@@	39	-9.4	32.902	-149.	709.814	-1.5899
!qROoH``cv{lmDiY\L@{DvvNc}A\\ZOG{vPtxlY~\BZd\]o@xN~Ll`IYGtWsErVFpCq\mCq\FLAHyRYpFBvumriXntmYuX{AUrtEe??x@^OE?{fS^Jx]{gKykbxMoiocf{qLKT|{REkkwHobnxwVooW\X~m~XoKIr[MRka{TQX`YvChUhW\uTdwECh]|TAounnCa^G_gTQJfrqgaeGFM?e?`JnSujug[?pqzKGSWmh{nfUjYBOaOBfaidAL`O}XlGsZAzyTn|dOOZ^KydAMGa|Sf}Cu?\nySkuT`k@XX_W?ylK@rVuZ?[P|B@eXUM?VBPUJYMZRiwK[aL|bm?Kg}l{mkZLWwZwlA^e?ymi`riuVeMZRn{KYIL|bmeKbYl`Pr|uPIiR@EbA`RD	~;jx:juErvj:wpjUvv@fbTrOezodqPnMEmOnhwpDARpgG@iSo8og0SJ1Cn0eZfc8kX8G0	ehvrAH@BgodSHdlimh]PICHhheEbieEEMeEEEheMDi\dhTfAIEKd\ZUS_Px@@BZifjfjjZhHH@@dBGITndl`@	40	-12.8	127.089	-148.99	668.676	2.2255
!qeNYlduL[@@CeVQyQ~fi@uZH[uwpMNaED^LBAPXZAfUHQ|i{H}_ReiKjaQEeA}ZWHzAHOj`Px{IK}foRXLEfQS]eHDrS@QK`qFvdESPSHucKnnjChooGF@oBWTl@r]P~^A?M~zur~aRHOjo_x~Lf?]ZChBd[efpZ{ZuWyeR}HDgCoafl}Aivv{~VIQIn`SJxbOTk]IyscQTMutSVkjtXFtqVl~ydRAKpU]bU_^Yl`Zg]Et|?nVrgye]?@cS_A`n[MO^s~An`dcaoeB?eVSAXiXJkQQjW_CYyo\sD[cPAHeMErkSXhAa}qN[lAW_ZseMyGZZljj?~vlnpVAn`dKxmK]ISQ}MSLpV`SoQFWkZWHIUErkUPh}fp|AcvdGih]@EBAEbD	?y:y;xizjxyyjrE:xzywppErn@vz7qCgywoqPxIzeOt_cxJA8g5lTh0_8Kh86R4@F8HBf803a8n0	e`||IH@BLc\OHemcl^]PICHeLeDeDeEEdUDhhuEEDmECDbihedsJ{{SUKUMSUULuPTEAPEApiCIUGdBbTK@@	41	-10.	107.336	-148.97	667.728	-3.3269
!qzsr[WKS|aFxerQTPOJHhYCQmuApo[Ib|T]v{V}QRYysl{De|FJ{zjV?`uZHyIMwm`J{grXvPsmujN|WRuixNBP@@rv{fA~fjBVy{vCg|SXh~o`BPcXoB[HSlfTAHjlf~`^[Cjk^DvOo|ycS}EwP\__`yWf{utOoF[X|eT\^rfIbXXl}vTVoVPRbgu[FbUryLhmQBRZP}IFDkq@DTzyXln{gsfC|dFQDZCcZNUpW]Ke|f?berK{SCEHVNQdnoMcqTXyEMMjXoADo}Qlv}?_F}_TeX?|TmKHMT@VcHCfgC~|ZfVNyB{{sDqFdUcBL\_PVsZJ|g^XZzXyG@uMtg]TE[^bloYBGm~aToLGw\sVz{cfL\_Q~sEWrXQDLUCtDc^e\oQ\EdAmxoqGqSQOkexIie@JlA{RD	~<hzUjvEzvzUzop:fz@vjUrSyjwhqyvrpmOvpwxDjFpyWBiz_8oZ0S51Cn0u4c8cFX8GV	elqrIH@KBolSHdlimkd[PICHhheEbieEEMeEEEMDhXeMllhTfAIEGlRVSWXtx@@BZifjfjifjB``@BPH\eRzPt@@	42	-10.4	64.664	-148.95	696.686	2.0978
!qtQtDupO^ZDx_T}]XPaNpQUbGukun}wt~r~snaa\xFmtk]?F~?JyBDzBXSnLAQVcGbxyKhtTxTYrtZeLDbxzJluMHpHZ{e~[anEFxplhh?Xk\CPrpyN^kk\ol@cszvGA|^~zLE]JXPQ\Wcli}lDWCZHzAk_bQu\_\gCmucLOr_OSEGFZBGI~C`wuv}yEdrAP[fXVtuInBPd@@U\ja_^TTOWyWB_n\IBiZnFWrIWmoKOoRyH?rmPKek^RDOsS{[kI{fJN_b\UTTmF?|Erst_yv]Ml{y]BwFXPeO}V}fUY`J@c\CV}ZEkNhnXg{cerfzDSaMTu??tsvgNGz{IOg^zF}[I}gEF^[ZZkSXaq[ZN[axsLEnVTGiIZ?jso[BnDw[LGgefFF[IQgqKNZ^VC{LIiI@DBA{RD	~<hzU:UzvzUUzo:fv@vjTrSyjwzqTurrnOvpsxDd0pgYBirW8qc4x515n0u488NNX8GV	elqrIH@IKBocHdlimkhSPICHhheEbieEEMeEEEMMEhcMdeLefAIEGdRV][XtxBHfZifjfjiZjBBB@JPH\eTz`r@@	43	-9.8	46.126	-148.9	698.702	1.4613
!qIYvt}qS~KXxBBtjX^YMBa[^gGfrRQlpXC{t\K?hAScvRsvlAl`xftq{XTBy@\|@X_INNa]OgOtLQuwbA[WZmrpQHfDYim{cQB^DrHmypsGKq[ZtpWi_d?Zn\f{pUvMcL_nzAKPmX~K^@MhB}PPTVRCwA~jS\cSZL]MlOMFmRmARlWOhBOCGU\AZ[Ak}k@{mf@eeoNLArwJATO^IntQTIQTG_@t_biCRrLHwb[SGwP?mXQLYrIQSuDU@G\mIz@qWXHlEoYF@{we|hp|NVt^`D_SnjpkGfRg??CQ@@MXnEaOOevWpgvcrEBJ~AOf^?y@CZeSQV|BCyYyE}}BGgF~Ee}BMgURLqlNw~[Qr@bKeAUWOnvZzgJLGOHaFPEaFlCMOg@~Eq}KIgQgN{N_oGyIjI@DBAKRD	[r[jxyUjvEyv;oo:vz@vjUpRizwhmDyrbuOupsxTiFxzlTir_0VZ8KK09n0m0c8cFX8GV	elqzAH@NKBodSHdlimkcPICHhhdibieEEMeEEEMDcDhmeeLefIAEGd\Z][XtzVjjZifjfjijhJBB@VPhhSdjWRF`C~HDR@	44	-9.9	46.126	-148.88	700.742	1.0051
!qk|m[CJyVSqoFf^KtjS{NjHC]ZNEzUuoB}vlBuJfVjVn}MDcV_RlJvRVLEfmcF\ltjS{@jAl}WkLueJ[fZ[m[nVATdhwZKBYbzHVWstRAql~@EYmjALy]G~vRR]mGwf~GfDIS\w~eweuf`^rXcr^taP|NCvjoLeQgb[JpkUzX]stj{m_g~CW]GKqhUTU??~MNjm\v_c`auZpoShggKk|xHX\nmaiX[_lpWfHOC_EHAgdF^S~OGK@OZkuaNBM]HkQs_NxIXcJdBgXE[tr~klPsE`aSFO_y}WzUlikHhP\oLsmI`tJuCpzaLM?EJ|yN}vvSAKOzBhmKB}MJ|a]KDAqc~p?B[_YFtAzegso}`?IugcVvg|?y{KOXBhmK@cNd|mnKjhgR?WLxXclzPtluoqir@LbAPRD	[r[jxyUjuEzv;oo:vz@fjTrNezwhqTrrauOv_spTfJzjGTi__8ZZ8KK0Cn0u4c88FV8FV	elqzND@NKBgdSHdlimhPIBNPrJJIJXjYQQSYQQQZISQJWIJYIIbPQRyGFeTtMNejjfjYjijifjBBBBEdBJDyJet`@	45	-13.2	32.902	-148.76	699.709	2.2201
!qUp]JHn_vuhlXYRpLxpe[NAO}NJ_t?C?vw_[jI|w|r|]]@k\Nuhm]I^ctf`fBNGzCFxmFIY|LNgXvIqxBBEmPyXitInwCGCyR}Ve??|KnzN~LnTErEfy_S}fbs}nfPXw[qNp@DvaixIMAp_Qd^ToE@zn^m[XtSO{ksQivMXwHy~vTX__g~VvzgDGx}Vf\?ruvQI_DPP\aHzrgk`|gUy|LxTT^NjjkuWppiF?^vSR~NqKdiPxHm_efj^lOy}CzibZaOHMxddPKWjEtPhYTmRhe}rE^?ekLQqYn{BQb]cPSTO_UiU}U?ej\P_MOmMos@uIUE@yaBJseWlh^IYvHeuOjNKGeuMLIraEKGyNQRluKHDn_QoMTqoZ||CpUfml|`}sU]]MDrg^KweOXRjjK@umU`~NU_qjR@CbA`RD	~;jx:jvEzv;wpzUfz@vjUrSizwhqPvMxmOvpwxDjRpyW@izp8og0S51Cn0u4fccFX8GV	eby|EH@BolSHdlimkdRWPICHhheEbieEEMeEEEMDieDiceeBdpIHh}cSs[zgg@@@SULuTuULsTEA@@D`PyJetah@@	46	-12.6	54.614	-148.75	709.681	2.3255
!qTcsJ?MXBawY]VWvpicJTqO~M_ArZWAS|vBtvnzTr`Yryw@@BD[X\VWvp|cKfQG[Md{[{FUQpC|vwnzirjuZbzU]`VnfzFwjJaspQmHAjrLYTx^FP\?T]fGcB@@@hxVWn~eHB@l}BUM^P]dDeGbI_V_PKN^kjIjjhy]m[We?t~Xc_L_Qzq?]T@[cCAsxpay`tuDqcijU}_HxEy_@piSEeQrZcSf\cDW]LK@\Tci`tDadXMspjbdZGOFoDGtdasmtOCWl~QbIyrhyiS\^XCIENYqRLo}drEw[MoA{g{juPKeEp_W?X~eHWQI?uxtMrhwkCWjE?vljp}cTNds~bmkj^rWCov`eUqaVOadfBIhbO`AMzp~MC[MI]a@hM\le]ahlOgLfiqexOQ]I^a@UuEqhU@NlAWRD	~<hzUjzEzvzUzwp:fv@vjUqOyjwxqyvr_mOv_ypDAKph1Bej_8ZZ0SC5Cn0uZc88FX8GV	elq|EH@BgdSKHdlimhYUPICHhheEbieEEMeEEEheDheBhUYdfAIEKdZV[WXtx@@BZifjfjfZjBX@@BPH\eRzUr@@	47	-10.1	178.168	-148.71	695.654	3.2691
!qimRo?CVNxIaQVWN~?GgOP@ZvbIjONoeHxGIBoFeGUcu?nVqDd{kV^JCNZ_G`C_MoELH]L_aXc|~xRPi~iv{YyAw{bmvC^[rxcYCg}hB^r}ugN]?DpQ@QwkhMYIocbQw{~J|U\_kQMbIT|X|XELJ~\[KX?TkJnCQu|XKtI{TQbKdoKy[ah}]oGOCvDeBI}oA~R]vAYVRh@@BRKdBA]^ck@SgmsYccP^z]RvDCiH_sfm\BH?\ILwhZoLrD[[XqowbfReI{n{N]z\iErCgmMbInYzwQ?Tj|nKYun_ufAd_kLtUYl~b|l`lpBrI}q]`CmU`zkEav`\`}TEaaPRY]nOqR|sas\Ak?CgjDMsrsg[_[}bhTnNiuVXAyMcR^uvc{?KjE~Yj}@GLABrD	?y:y:xxizjxyijrE:xzyw_ljrn@vz7mCgzwoqPxGzeOtZVxJf8g5lTdV58Kx86R4@F8Pge883a0n0	ehr|I@@GHVPDBNFkojS\bfbTTrbTTVbfbRttTTLrrJbv\brFNqU]ZjZZZf`jhJj`j`fJdALEh`deNeMEd}@@	48	-9.3	14.139	-148.7	677.792	-2.2876
!qNgfvnMqF}tHqyOfnYo}OMhefO]FbYK^tCMw|ugEOpLOJBPqDXq]\pQbQ@zqP_bYWtF?QTQNAkAKthUfhfpEZlOBCJDO`\[GDbXMr|SpxuaAq[f~nDGBwy`A]yT_XgaD[kAKep]?XGqH_X[?H\IHyh_ehF~YDzAKM{?R`F}fQ~_T?]?xIuolAmBtzpqBD[gE^pLMyZU{H@@C[KiWnbC`w}nG}eSazcec}dI[tlI\Evp}AnPP]EXH^nnjx\BWZorgNNos_jwqS]DpUVxoQQyYUFKkmVzg`caBgdtQDlxMrMKc[SPXRtObmcg`cl_cdsl?C[[XneqQSy`Pc_ABVXhDvGuBFFCYBfJ?mC\ijqb]oGDysHg@t`@~`wZAY_UluD\O[iYjY@GLAlrD	?y=jxjzjxyyjzE:xyywKxEqz8vz6qCcywooPwIzuOt_8SJABi7GTh0W8Kh86J57F8FBA8!i0M0	ehrtI@@CFPDBNFkobW\bfbTTrTTRRbfbRttRarRrbrVlbrFNQEMZjYjjjPihJjAhJbZXFLDhmDDneM@@	49	-8.5	127.089	-148.69	674.788	0.7295
!q{BM~^?F^hbfTkPphTduEUUFgXYOpQpu^hoImze`XZNOpQvs^pAfjcUWHYpu[uXsgvbfA}PqhD_JkLdNxdQfjsV[PxpELeyPNDvEO}M[drB{bAV|`@@BDhR_zRpMHS{bVUVisi`FDUrKLCQF[Ue\yXTIAzjpsn}JNzzbh?UmVgpU[]qJFaW`{kJmR[]jKGZhoWFmH}YIUIWQYwWaLl[XVzODC\OA^Due^cwXcuNm[M}@a?^CvP`GAGf}`tPPohq[Y{XXlCP}w|I`h{CkjgwgffZ_wLVR{`zKJuwMvwEglgAIiqSLXD\hhsAcKqbMXnrxeX\IKOCVxbnfN\Rso~Qd~|\aoAkXGDNIyDzLV^tpeD\hhsN?KeVoIRe]SINgr|]moU^gaB\ao@thBsCyKFIkU@CBA?RD	~<hzU:UyvzUUzo:fv@vjUpSyjwzmDurbnOvpuxDcFpgYBirW0XZ4x511n0m088NNX8GV	elqrIH@IKBocHdlimkhSPICHhheEbieEEMeEEEMMEhcMdeLefAIEGhRV][XtxBHfZifjfjijjBBB@JPh\eTz`rNP@	50	-10.1	150.476	-148.68	700.718	1.3304
!qSAmLOALNM@mUfSytXIGXaHUC[}oB{ADN{Vys~{j|~UnYGGnN`?M}FUttXQEaAKDcZ_OKzVUt[R{E~tt|sqnANPltlmU[GBZbdZWCMqla]S]NISjjHBn]RWK{my[Veuf\tConePrv[mjGvePWFVppH|hYXCw@h_UxkhNlKkI{lKh{O^gXrf^^Ge~^{DKPkmZW]Iwk|dihtOE??tvQx|USYU_gr^ck|bWILv}GBQZ~SzhR_U\Xvw_C^\Iy_RXagV_HEpqhEnhKjQ]vGPCYJj[bdQEO[TN_He{cwmxLJaCDbX[o{qMQSPxzCp}]S^ocoPauDX{GBE`EzOIi|~nl\fOtRaaKGbOAbgUK`cea}{ZyhGYpbD?ENvny_SpM{BMXrehkL\L`RbKKvZoN?S{uXIiR@AbA?bD	}y<hzUjzEzvzUzwpUznv@vjHrSyzwhqyvrpm9vpwxDA4tglTft_8os0RK55n0N4c88FX8GV	elqrAH@KDbmcHlnkojUPICHhheEbieEEMeEMEEEDeKhTdhTfAIE@VX\SWXtx@@BZifijfjjf```@APH\SRfRt@@	51	-13.4	38.957	-148.62	692.698	2.6885
!qumfrNv[eVppK|}Fe}M}SzUIQd^fV^r^CKYA`]fqFKIvJGbMglUvyIXhDYAzdh_]gueJ@YtWbvr~[jYhQm|~UVQxa{Ev[scggb]vuQYAxkiuGMTBhbDIB~j{[uL}BjWZAHb~^RZKqb_ICsyEZeqxceOOx|lY^|rgk?Sw^AVzdntG}zvc{@@CD{i|YxovS]okwYqKnevRzWOH}n?lIkBko^JC^^a_^hS@a_}r~?oVwjpkEjv_FtKx|LAX}rsCpUnRm^X^dcowki\XlzM~ug\rcfphqkWdKUpGuKa^eDdMRP]`Hclh}XKbBsan}stDqTGuYJC_V[^CUPVqqNsoq_RXlzJkufETFJhK{~TtZR|UrkGaKccLCK{cWSkg}]f[zzE[uLika@N|ArJD	?y=xxjzjxyijzE:xzyw_tErz@vz7mCizwoqPxGzuOtZVSJf8i5lTdW58Kh86R4@F8Hge883iVr0	ehr|I@@DJkPAOEmcbQS\bbbbRQbTRbVtrbbnbbbVbabQtlbjyU}CZjVZjVjjf[jB`hJ@hNMDxbi|hURiX@@	52	-9.4	32.902	-148.58	671.745	-2.7423
!q`{Ra|fi}~ugRyC]S`paaYZoNiW_hzkCqIARnLec}zYSk\jpCoceTeOqcSeg\IFec_@cHeQJnl~QxLaZm}{elqCBKFtMrKBcfSorq_cFGgfzzVD?c]|[ZQ[f_AmREuOhrWquT__B}fxSOxf{E^VeSVDrnSgcsKXCjEJrgKULKMhSGDaYj@@AgSmhfZhWhrlgoO^G`sIV\O|beCXueyFjMlJ]nbIro{Y]{P@yIxIbQlBq`{Zc[GocCPcGyNRYScrWIxZCGieJVF[emBgfoSmuPHaHKgCSgdzsEqdxYHAW~r@aex[^UUOosGSmUyVY^rCtU]qCqjo_zWJM@|nHkClLj\btkD[yTql~PsrZGRAaUm_lHgYKUq]g@lD^VGrLw\hpks|Oglk[KewoIg^nU}IiS@JdAdjD	[r[jxyUjzEyv;wo:vv@vjUpRizwxmDzrbuOupuxTe0xhlTir_0VZ8KS09n0m0c88GX8lV	elqzAH@NKBohSHdlimkcPICHhhdibieEEMeEEEMMEhcMdeLefIAEGdRV][XtzVjjZifjfjijjBBB@VPXhSdjgTFQt@_qABP	53	-10.9	414.602	-148.57	700.742	0.8098
!qA{siGLXBYv{EBY?`mZIrYJ{mgytIFxbbkipaKAU|CMscKJG|YIyLRWHpJJ{GRXLPhFJ@iCT]MfsmgGrbAU{CbP@@WdxLAtzjOk{OVMRB`gKQGbKPkhlq{N^lCT@uRk~AKI[qViKx`?lNIaq}P@shoPiEs|zotMrFfh}A|UBrBnaLXoMnjIn~DU_GKLGLe|ytwOS~rPmC@}yNqMtTg{X|~qzs\v}Wz\Hrh@Y]yuU]uY?g\VVrAAPgMIfnAKOAEmAdJbGbmetoEVo}daKyPIFyQqATdMfWsI@TYnbq[i`S|UjvNAgBvksfQNqeFotr@t`KeHbSIl{\NDeeYE`GB_{z^f\oxpEi~etojlLt?]XKfosJAOEewXD?NnxofTDq^o`oK?sJABlefIie@LlA{RD	[r[jxyUjzEzv:Uwo:vv@vjTqRizwxqTyrruGvxsxTd0xhlTibW8oc8KK05nFuZ888FX8GV	ed~rAH@NKBocHdlimkdPICHhhdibieEEMeEEEMDhXeKLcLdqHHh}bRr[ZGGRuUSULuTuULuPT@@KHTTIrUKiCP@	54	-10.3	350.164	-148.55	682.703	2.3375
!qB_Rr}P@@uEwTYrZB~I|tCfaz``]vWUBu?|Ur}HStKs{OZpR{swmBF`@BiZ~hLTHNyYS?bXH}dI^{KUCigkEKsz`Ekpre?RDEQo?YYTIAO]Vrp[l_z`m^sO?lqlDaI{lCPe[YVaMxgko?aeBCPbxrawmjTIEB]a{?E|?T\UzJhTJDiO~mTIMlxpRC`blZHXHW?yGTM~sLvSEPumP_gmGlmd[ocRXMVyzKQm}P~]eZDt[]y?F}VS?TD]eJOYMPdzaCBZJaINL]R}DtMmPo[Jnreht}TOEYOWmXe}FrumwoR{GcMcKoaKpfqOFUuFNB_RDsLjLZHwXCezJDiECmPbDS^cJoljGK~iBozaNB_PRs@GrZQA^UFbDS^dZoAJEBAiBoB[roQMdUUIjZ@ObADJD	~<hzUjvEzvzUzop:fv@vjUzSyjwhqyvrpmOvpwxDfFpgWBej_8oZ0S51Cn0u4c88FX8GV	ed~rAD@LEGBYCHdlcglP@bVPrIJJIRjZIQSZJIJJJYPiPsHsI\B[@DljfvaquUJtuSMAPUPS@D@@DPAEdjPrf`@	55	-9.9	38.957	-148.53	698.726	2.7044
!qCBHP^rLjUoTJPtbDaTaJnTcMKk\~ykNRdoqAayOJS`IAarLjroTt@ytdXWUZ@rWxXd`D^\LmOgswf~?Jj]VjTy~dml~GhP~ZsbLt]AMV|rU[K{]~|i|_iYKzo`y??sSjBvojsk_gk^qTh~@uS{v`b^AXSv^zI^Z^XHjiPlHGSiHXIVBHGew~ufvWmIVFEHFxSSgE?qhzPK_z[gAaTTqWcowgxo}L?bkveLiuYZb`Y}pU^^Op|\VWbZroJ^BJQliaNZLQ@ibsuayFWO{TOnXL[pnvmhSV}g`sPF~}q]tUnmi_@]X_^P\q?V^u_SXGTHTerCzEm|ksBmNnlnIkHAM]ldD[AaZutFvUCX]X?_Yu~aMG\oJ[lQLwLbck^P^K?RzuJqjV@CrA_bD	[r[jxyUjuEzv;oo:vv@fjTqNezwhqTrrauOv_spTAFxhGTe__8Z_8KK0Cn0u4c88kV8FV	ehvvNH@NMGJol[DlbecdPICHhhdibeLhhilhhhmDiheKeidfIAEGlRV]S_PzVjjfjYjijifjB@@EdBJIyFdL`@	56	-13.4	249.776	-148.5	668.68	2.1199
!qICRo`TL|[Hh|ZtiJLFJllL{FOziMLnKgjvlTGMI|@HrbUBS^\pTxqOveJegRAX|`s_j_letWRWIHZdTxYJ\YrqEN[ORZYC{~rKVHiYZWB|qZUGC^gMzP_UBpvF?hHgNI@vij^bxh{SkGl`lWy[ibBbwg\KlVpRFl~aa{]TMZEP{UxNvqKxL[mUOgdOW]EP}gEJSSqF`a~OWrM[mwxFxum^QH\\xXURVHAo\aYR?zxbg~iJe[DTuFbDB^W\qDX_YW[v|`~WKniZa|e\aZO[osPX~lyqRJCbDS`NmMoK{AJT`mh~{vEPvSJ~FCMJz^EXpHEbzieTZH~iGTkuwmbUIQWU_C_?|\XQXnR{lQ`[CljVbMvV~cNWWX~BvBM[TakADJIike@D\AvRD	?y:y:xxizjxyijrE:xzyw_lErn@vz7mCgzwoqPxGzeOtZVxJf8g5lTdV58Kx86R4@F8Hge883aVn0	ehrrI@@GHZPpDBNFkob]\bfbTTrbTTVbfbRttRafRQTVq\brFNQemZjZZZf`jhJjBjBXkdNLEh`deNeMGh@@	57	-9.9	32.902	-148.41	674.748	-3.4013
!qb[py_DA\EY{afWbPHTKOqLxMaqpXWMh\e{w?N?]rnUqSW@j\r^xpVRrPstJ^QGzMWNytfS~PKsv^^qlJ|ixiRQL@xdxha}kj[uz\NGm|zSH\onCPE`lC{Ftl|\AmbjaAHyX}AgtxmImSfmvC^`qoGRNUIJ{z|BQjBj|}AZpfhib{PgP^I}NMaaIW@SE??pBzUkP_rRDCB_{FQJNTGGhoOUog^s}He^uvrwjV\}A[VW|zjSSzz]S`UDyncKOsUg|dAeXZPlcGQxmNz`kmt|eMvq}lZvfkgHvDNnbCchZcPIkv~J}|dutjePvGNfqeAEmQpRGWNLJ[?oYsldNw}{ZRl`bwIgdBiXS_RlqhaJ{QbYw_UXYGBOYV\mawaWZnlntwVetjuRbGXIje@FlA[RD	~<hzUjvEzvzUzop:fv@vjUrSyjwhqyvrpmOvpwxDfFrgWBej_8oZ0S51Cn0u4c88FX8GV	ed~rAH@KBolSHdlimkdPICHhheEbieEEMeEEEMDhXeKdeBdpIHh}bRskZGG@@@SULuTuULuPPP@AHDNRi]HZ@@	58	-9.6	38.957	-148.39	680.687	3.226
!q?^qztnM\MP{IyUnHIZKcQMXUNTs}xij\xMwEnsujaRs?xen\I[YiESeHBFKBaNbUGkXVy[cHUavjA|JZpiXIY[cP`pj[f?AvFXebSHXtI[Jvd\kpSlnH?ZQlK|Y[dNtjI[[FnSuxTb\JXQzmGjunMMDy`QQ~?miLASmGOOwjgjj{QCmRnleW~Eqkmi\Uxt}VIGvMWHuJGr@\oc}nUAe}yWww^|]K[@qZ|GgU@?pGcL]qk@XzCDH~YDRju@pI\smEslxZgEi[XM\opwwfyWAeZU~a~CU]j@ijStbIZmXV`HNnNWA{cUqvaKJaXtvWy]LgHxEaW`@@XUy@`o`gzq{k@nKGg{LABrVjJ^pOaGFauPOQNV]{zIxc`eHgZQxX`fCGU`N]n\V{uIhU@OlAyRD	~<hzUjzEyvzUUwp:fv@vjUpSyjwxmiur_mOupwxD80pgWBezW0VV0S511Y0m0888FX8GV	ed~|IH@KBocHdlimkaSPICHhheEbieEEMeEEEMDcDhmeeBdpIHh|ccSkZGG@@@SULuTuUMUAPP@AHTNRi]HZHp@	59	-9.9	210.955	-148.39	683.687	2.8665
!qR`NsUwD~}@D\D{gHEHMmI_zWArMN}sz~FGsh~dBhHLLs]}Y~WDEmhpiHGpMhi]kWZszDH?IhWsq~JfqXmYyE\yqpU?XFCt~aTwyToGCHHgJ@SPcPYE_q[S|lafsenKolhz{Bc^AXdc]UEj[]{LtrYA@JeLA}n^ZNM|^H`eLBEAPtc@DrA|TY\FLKuO_Yjs`fONgz_Cyd?|CRd\D]VGU\~Vl_ES\@_GiBl@vu{Wnwr~^L[DtBBAPEAIqamEICIxb}HAXPsA~G}@DM\BcvuO^L|xIzYe`My\sCCUG\PBmRee@pneauTBO\v]kWmKRENKtAoKNYyEiK@@AIta]zbPx^WOJwOwXLWHXwuf~AibURrUQNNK\AwlOVvYHwS@x^WOJwq_ZKgE_WTBNHNR]WFIjq@O|AGRD	~<hzU:UzvzUUzo:fv@vjTrSyjwzqTurrnOvxsxDd0pgYBirW8qcBx515nFuZ88NNX8GV	elqrIH@IKBocHdlimkd[PICHhheEbieEEMeEEEMDhXeKLehTfAIEGlRVSWXtxBHfZifjfjifjB``@JPh\eRzPti`@	60	-9.5	107.336	-148.36	698.702	1.5208
!qP{ORJtVN^|eHmR^Hv]weyTo{mLmezwSN^|KTFa}xhpl\zp{Ny^ftuWNHrUw[E]FGuAePM_SHo^IPJlyxe?qZvnpdYseHkUEpOEyTEu~NdWGHkLydZtzp~Sa`@@@DOetfWnwJk}{finjmYe~DiRJdUZm[FQ]|lRj~CPrxf}MnHPQqL?^ve~eK}wyFfzZ@wZ\odVas`nhJKVomc^vEavSzgUk\WxZ[mCwk]ac`bwSNLYc\RukNUjFsbU~Ppz`Su^BEsIgoZWTOdV`wPkir\Nb}?CqJd}bdSUJZgSnjnbKLrJJ@uQ}xMuJz[CCsB^MDz?TUkizVPKCzGbgGdUMoVFgfT^noHmrhFbe\jtlwWM{u}mMbZ}PU^}JukCwsXffODSioDVfJT_zoD}K|kBAszIjU@EBAoRD	~<xzT:Eyv:Ujp:fv@vzUpOyjwrmiurbnOu_yrD80pg3BejW0VV0S711Y0m088RKX8lV	elqrAH@GJok]KDlbeccPICHhheElmLhhilhhhmDdheKdhiTfAIEGdRV]WXtx@@BfjYjijijjBA`@BPH|cRFSr@@	61	-10.8	38.957	-148.35	694.714	3.7469
!q]ylN[KKfG^ojQU]thlFVRN@]VsnjCHEf~{{?]uObRcmXSM_f_Vo^AQ|t}LGSbCN]nnolAVUtaMyR]uub\`\rnScT~{w@SOVjxngv[|ANzr|yMUIZKGX]OrTJ\CnHWo_GJRp\h|peTJN\|Vkxtz]vQSlN@ahGxa~gwcIXa\pHE?vG[dxW{Tt[UG~Dkqe??{ozQ]^d{fRAONpm[aKWc[~glRhNrZHPnTZPK]iN^VK@oxWSiVPOMsBDZoRq~CMBxlkShixao{qfzuYJYyvF{NRMeohKBX~zS]eE}GiCD^@_F_mcHq~ebz{OtIDUp`E[`qioKLmtJcfKNXo`rlvKF]JzO|^^itzYtLWUyOmrh?PUgOE~m\]PJHmNJa{Kc@mFrdMK??zMowZ~|[obXpgexIjr@FbA?bD	~<hzUjuEzvzUzop:fz@fjTpOujwhqynr_mOu_wpDfFrg1Bih_0VZ0S519n0u0c88FV8FV	elqrAH@KBghSHdlimdWPICHhheEbieEEMeEEEhdeDi\diddfAIEKh\ZUSPtx@@BZifjfjffhHHHHBPp\eRzP@	62	-12.7	23.469	-148.34	694.714	3.5793
!qFoszWM[\Cu{CJ][`MtKqIL[M~eq@[Ca\F[wrNswRTcrm[M}\bayEjWW`hlHBqCdmEayVJ^xPdcvp^~VrNnyfBP@@NGYJA~yjzgxGVMg|b[I_gcnPu?NyKC^l?X@]Ja|aalY@Ba\ddl\EMit}y?QT?Q[ynZ{HdJIV[`}BlUJR}VcCXcuNMMmwhRiGZ^GZUuPLy?Rt|YTc@g{}EKaDHCY\^}hK?e~oV^IJ~UZGU{W]fI}SP^zR@NPK}JSVxPn[me]dGrFLMlJodfmRqjf]PYF^@~VXYYf^_KixqZadmbKCOQiviJIldGqcqG_y[@LI@xgs_t?gI]RZ|SFHaAT{XwyX~f\OAOyp^fTohXN@eZBGA@LAw\qkrKqsAC}ERC{MvfboL]{av`doTcrnAEDEsqie@JlAwRD	~x;hzUjvEzvzUyopxzfz@vjSrSyzwhayvrpmOupgpLjForWDiz_8oW8S51Cl0u4c8e2X8GV	elqzIH@KBol^SHdlimkd[PICHhheEbieEEMeEEEMDhXeMllhTfAIEGlRVSWXtx@@BZifjfjifjfjijBUH\eRzPt@@	63	-9.8	127.089	-148.34	699.69	1.0906
!q?zKuqrDnqzU`rqdLEOb{b[dcxDIYEuvntD_{miC\ddINYxZnMvUUJ|^LFk`kBYLc|FU~JqcLp\_amdr|ALVHfsnTchZu[ecX~lmFn|eeTj?zOoDBkuE^s}WBnB]qeaeKLcKKZ}}y]svFkcRxzWoem^WNU~XRcJckIhhBeQgHfAwT@\|WVWU?KLPxSVe??xtVBy_dPVnQErpZKkrgz]~Lp[lnqFiXM]VPnn?@v\SNDkqIaQHh|wf`J\AODUChEmOA|LLmHc|sfGzJ_Hpt{bZvK}JnDtRY}gOcRh?J~^oUEIiY@R[Opcna?VHuBWZz|KyeHcjwu^?pqeyZa}|[eaOTRnFkOZL}bi]kHFZnCxfbCuZQ|KaUfcoO?YrusNO[Ri]k}VM^beNk_]l^@~oUiIkv@MrA`RD	~;jx:jvEzv;wpzUfz@vjUrSizwhqPvMxmOvpwxDjRpyW@izp8og0S51Cn0u4fccGX8lV	elqrAH@Bol[SHdlimkdPICHhheEbieEEMeEEEMDhXeMllhTfAIEGlRVSWXtx@@BZifjfjifjB``@BPH\eRzPt@_qAZP	64	-12.7	688.198	-148.33	695.722	2.4939
!qDaJbCc}dxLyiPrCtGkHndEBnEtjzna^WHmmNSCvJQ^qIyEjaUZdIiCVuP{T[FPSPKYK]Betdu]ZKbi]Wsr?nG^V~\Yr|EBJatfqpIByQNdviuUFGhmgimXWPnwmXCOuUHoXAjjSgEqX}bowWjMZ?RgqWOCsKEasDzalFLqKNxkir\O[vS[fIRZX?n|wC]QE{PKPEALSqNducc^XWBhfQkYbXiPfE{ZMXqgIGqy^U_?~zDXRqXnFHRc^wSvAFqR\fli~QKbuQUFmpBuNnwMrVelWDGqtbHhf}vXwerqgBdBrGL]}g[sMdOjcTKjwjmdPg{kGFgPyXgwEGGVKXPtGR{|CuY~^[]kUu}`~zsoyVIEsJeerd?r`xnTe}OijE@GlAvRD	?y>xjzjxiyjrE:xzywpp7rz8vz7qSgywoqPxIzuOt_cSJY8i5GTh1_8Kh86R5DF8HBf801a0nV	e`r|A@@CHZPDBNFkob\bfbTTrTTRRbfbRttRafTRJRudVPqrJkimkUSMUUREMAUPMTDiLDq`eEh`etih@@	65	-10.5	27.788	-148.25	655.746	-0.3064
!qx|oik@Pfx|n\~]Mt}PFeJDbmDVnf}DwFb_zqMwyR]zmRcMtfzLlunZjthpGPJEMmh\lTn^}tUk{nMvmRRKmHn_^tIRwlKNfrVGfdSwr~M`?AE_rjpPy`gt|Jjunm[f}{N]pfxpleCGwQd\yxB_mau\ynawiYGHi[KIKTAXFhLbwe?leWplu~SEJDEKE??r?FXI\bweUQThso_iUG?U?exXqnb^i{qRDPXf?r~YsnBDJvFPUpS]fsaU{w{C@HQ`lac\ODxgrsS\F`_LbtLchG]ysvNpRBGfIcVG^kU_AUvFk^|P|OOsnh@~BUfPyf|DNedhy^yvIsEKLgblDKn}McBcXKiSHIzxqb|oXR\OKewsoj@xiURKL]bgTKn}LMBg?skCnO@~BUSqir@BbAPRD	~<hzUjvEzvzUzop:fv@vjUrSyjwhqyvrpmOvpwxDfFpgWBej_8oZ0S51Cn0u4c88FX8GV	ed~rAD@KBolSHdlimkdPI@vPrJJIQXjYQQSYQQQSQJFIRyIPiLBRJOXdlzvaqp@@DuSMUMUSMTDD@@RACdjWRF`@	66	-13.1	19.822	-148.18	684.65	2.546
!qbQoU[H}fTfnqaSCtYLDErNwmL]oGCHEfi{xYmu`RPumnSN{fHzls~TZtWtDwRMJ]^Fot~TutHmzEMvab\p^anQBtJpLasFQZpVfDkvGvAl~KmVeZQS[IOxkJSMocgmuGULqS`~De~JN_rW~D|b]WqRiNdYkKhooGD}IWz]op|mwOgl|Wrrt@eDNduHfO_|zZ_m]|_eRaHjqMK`ogrS}Ul]dnGeIgjZ~`U^KpJ_@PB@T^NVQOlmClnggaqUMxTexsfUE???HZ`_Ey[~_ZhTPG}`mSVt}EY\JUqyjbxRZo[KmKhw^egv{flCtUP~~cvQLVZ^z]ysXKolnjjj_sexlRJj_sB}kaU}izOjytLCAUqko?hs}elLlTjc?sexoXJdWs?ClyXw^eEIjr@JbAwbD	~<hzUjzEyvzUUgp:fv@vjUoOyjwpmiur_mOu_yxD80pgWBejW0VZ0S511n0m0888FX8GV	ed~|AH@KBgcHdlimdQPICHhheEbieEEMeEEEhdeDhceeBdpIHi]CcSkZGG@@@SULuTuTuUAPH@AHTNRi]JyPp@	67	-12.7	178.168	-148.1	679.699	4.0621
!q{|ZUhzxlnPe~EzV~HSpqLdYxxWsVq@VU_hmManRD_xQ}ZTs}ZWlefa{Io@iOGcrPlERYD|Cz]v{XdaPW_`klC~mJjLSIZTH}_Hn}GIfeI_b|Z^vC@@B@`YJaWCVxN\[`Sq{NTluGZJx\larg`jxntfiWEbK{NCMI[PHw^ssfCDwG^IvrdNnaAzV~PbSErTdceKmys@VUTKaKjV|sNO@vklv^?MAbGien~gZOdw|{KEyAxzPho~]UWPbiUTPtwCjFCUeQ]a|??jHJvtvFSWrh^{DfZJ{uOMFxaGf|Q]VWsOpf~JWmzs@M{d_vMcACkheNDwpA@[xKny|TQXaQZNOdjKdanws|npWF~kf~N~\tDUK^AAE|TYkc@KlAlrD	;j;irzy;xsjjxyUjrCzvxzuwopznl@vzKqBgywoaTxnqeOuWcpLf4w_lThV_8Jd84S08k0FZ@8!a0I0	eoTrI@@CKMo`DBNFk`RY\bfbTTrTTRRbfbRtrbVVRtRJ\brFNQEMZjYjjjfijZjjifjfgcAJSQAKJ]IZ@@	68	-8.5	210.955	-148.04	654.758	-6.6215
!qnpoKKA_VGFoafQTl|]yOFAQmT\mF}CuVxnDFY|obAloGCLhvTLlLFRRLiCz{FMT]NPoLV[tl|]ynYrlROYmoN]AtOrwU{Mer~mek}vR~BM\cE]CJMoXLKvErEenHoiS[ccrehpbEkPMnTY_DjsmYe_YNH_hdHni{hgIq~Puhuav_WghgJxdKO?dfqXt^CNad[V^~_jBaZ^rOsceGV\~r^VAaqZkl^]NPk~|PDZsnDpkl^RXplWdOz_~wo_BaAh~a~{Uo]Amd@@AbX_G^LTLXLijszVPjmmqcyc_BE[[eUmivpV`OOIno@~mevLxtrKWelE{qeyRSmcMpZmcs`MNpjmcs_yju^sFB}DyWbIdUbYlD`qgebKxPIyG}FSN]j`us`]NsJbAsYqlE`}QekIjr@HbAwbD	~<xzU:Uyv:Uzo:fv@vzUpSyjwzmDyrbnOvpuxDc0pgYBirW0XV4x511Y0m088NNX8GV	elqrAH@IKBocHdlimkcPICHhheEbieEEMeEEEMMEhcMdeLefAIEGhRV][XtxBHfZifjfjijjBBB@JPh\eTz`rN`@	69	-12.6	64.664	-147.94	698.746	2.439
!qkgSZGIFjMPikJPaHpkjaaLEC]YRCsDzjBrTon}_\gUS\kGAj?`kyrR^HCmhDQIdcgxkNbXVHunVrNtg\pgpkV^lh}ob|uQPQ\mvb[flX{@Z?pvlXnF]fkVD|V\QqxcVLF`DRMWoxh|]d}cP}}{ZwZBEA\^ICL{^lmIlbODDRtWPhqdTtQ|fCJI~s`?]ghs|VzEzt~Mpj]xp}^{Rz`YVZn_QOqgmwsGbRyKWbCQRWc[oQCAPri{AdB[|e?VfMnuslrZz|cHd[?k\YXsav]tkuq~wr\ksoGMpKmK`qxrH^qZNbzZTGfAq}^LZAqR^X[@{Z^{ekJW??fcxJgFkG`E{IgN]G``NkVC_Mnbqa~MQAYzLwZPJGJL[slH}Rb]x~gDGG|myyGCnGeFLGzVO{hiiu@AlAERD	~<hzUjvEyvzUzop:fz@vjUpSyjwhmiur_mOupwxDDFpyWBez_0VZ0S519n0m0c8cFX8lV	elqzNH@KBodSSHdlimk`ICHhheEbieEEMeEEEMDcDhmeeLefAIEGd\Z][Xtx@@BZifjfjijhJBB@BPH\eRzPt@_p`bQi@	70	-10.1	76.564	-147.93	697.762	2.6177
!qp|]VHfE~lylPQZFlH]FBaHvSHa^W?BDAer{?^pBlDV^{@o?~RenKAZFlOUGFAOESqyov~QNlPL{P^tPlwt]W^\wL]^v}KNAr[@UISz`ADX~UyPfjO@xO{sSR_eme?eRGaUrfDz]EHPLkDWuxyL]RQWkvB~hWjhRW]mKHMXohdHLzcnSGA_TTgEJXOEe??xWv?y]nGhS~~SrSs`uW@}~fD^NnPQiNcVppPTHfeS{HHFT@~[qwh@`Wjo{qHJOiHhKSzGyLhoCdVFY{sy}^SURZUfHKi@|zcTKyYtYQh[Eo~{mK?Y^U?`yx\BxerTx^u|YSOsOGB`jKtcLA|iDKQOrV|wjbXOYTlDyeusmY@sXu^COpbhyKEuN`BovKk]on`zWUmqjR@EbADRD	~<hzUjuEzvzUzop:fv@fjTrOujwhqynr_mOv_wpDAFpg1Beh_8ZZ0S51Cn0u4c88FV8FV	ehvrND@KBgdSHdlimhPICVPrJJIQXjYQQSYQQQZISQJWIJEI`RQRyGFeTwtN@@@fjYjijifjBB@@ICArUKi@@	71	-13.3	54.614	-147.92	668.651	3.3981
!quku??r_NPzz[wT|TZawLAPnKZHwWnwA~]AHDIbETiOTAN}r~YqxboUUTB~tT~Z{KLIy~oP?TxqH}adXtKv{Bh?fT^JKwh~vAHvvXibftrMYSq^QXax\l_bVblWPx@a]rK}GEqYDtFLO]xdEMV~yqYByICzITcYF\OmUeENuJtnr^BbhRns\hRZiFdZ{_M@SszQE`eH[FpmQT_QMFw~fR?ZzBXoOJpnPmITi`aXO[V^Pcx_nm|F{K`s@LwOgquYekTFfPl`AkDpKTp{sJ|a[Qtn_[rhQM]SAaWHMhcRbC\shBaGLYhmgcjlp{rEdPjn_[zYifaCUY``NWcSYCgEdFZit{myfjjnG[k?viS^RCfIhI@ABAcRD	{x>grUjmEivzUSVprzYn@vjToOujwZXaXr_mOu_wpD80pg1BihW0Vg0R511m0m4888FVBFV	egT|ND@KBgcHdlimk`LPFPrJJIQXjYQQSYQQQZYJKRiSILBRJHdbrfvp@@DuSMULuMU@@@@``yJh@@	72	-10.3	64.664	-147.89	688.504	4.1769
!qC}q}GImBll{pB^xPuNIqyJq]HNrYKBVB]ivrfwRbmIrOKKUBWH{@b^xP}^KhYKW]ohzE|WrPFitBVvUbx`zj\YB@}?Y]ArHZRk{YrCFlLTYZFP@@ZCOMSFelnpAeMh\fSbZyFjNDT{m{~aa}|oqUBzQVnkkqlNqagH|jjWxJL{cfzkrRnfnCd^Dg@nG_ywstAdRg]S{Qg?FarLo|^iYjVxzKkE}xvPljjaYCErk]]i|TPZDrJBqsQHHAsfmAac^LFyDxeiCOlRmWing]cSEhg_ChCVW@uKqlaVaaSh_CSIYwBLmJEkrZYAfExlOM_]dso|~|NPfZHaecVj@?}tDJ^e}wZTFmncKOCxU|dLVA\BOKGXKKm{qRQBgEVPEKfcKO``EefjEOOKsAaIRElIke@JlAKRD	~x:jx:jvEzv:ywpxUfz@vjSrSizwhaPvrxmOupgpLjRorW@izp8od8S51Cl0u4fce2X8GV	elqrIH@Bol^SHdlimkd[PICHhheEbieEEMeEEEMDhXeMllhTfAIEGlRVSWXtx@@BZifjfjifjfjijBUH\eRzPt@@	73	-10.1	90.654	-147.87	698.702	1.8845
!q^QlfgG{VaFnYAPqLMLE?ZEL]XmolsGMV][xlUxubmUl`kA`v}JnG^SHL@LE^ZKU]~zoN^RALsmyYe}^bO_oSv]@LP[w|KBaZF~e{SuZNXT~@eZwZJhx`G~QrVAowWmNGZes`xuqExgt]xUExHp^nySjnvMj_`lS{EmIcYW}hTqtWOjPW{`vAKEExALe??~XVOa][onwaKZqNGaHgPu?fDTLnovj@e\UP\V}?NYNngxJ\~V\HIcfhATCwjW@OncEQc|LMXnLsfPFR`hcTBd[sCuwN{XQ{}lpc\{_BeTUUkQjZdPawWcnW?YjUT@{PBDIeqfxXS}{}OMNoR`yKKEMibgQKy|jbjxSLeg[t|LdUK]m``q[UBMFFCwyuWuOlrb}KVYNXR`yKfulE`pYUsqjr@NbApRD	~<hzUjvEzvzUzop:vv@vbUrSyjyhqyvrrmOvpwxDfFxglRez_8oZ0SK1Cn0e4c88kX8G0	elqzIH@KBolVSHdlimkdSPICHhheEbieEEMeEEEMDhXeKdeLefAIEGlRV][Xtx@@BZifjfjifjBBB@B`H\eRzPt@@	74	-12.8	38.957	-147.81	699.69	1.3248
!qRJyRa_sXmt\i@\~eoAqRMTVC?Kh@@Er~PCk?^fi{FZlLHbijCnsswFBabme{sJTU|dUUrQGhSIXUFip{aCHknctL}}mV`vono]rAsFKAGQWhQZd[dgpU{GVaKcFGiTohfwo[Lmve?|jO~dutxAX|jdZ[nvZWZdI[[XKRqfDlaJMcDsDvgUXkvEDi|OVZ}_Q[hYWtqQ]kYjq^]CEA_FW^yQK{_lGlM^Hd?XDe}_qdvooRi[YfT~GXkJmkWLd`?DKsiFb^qZsa^I^ZGiWqxxNdlqGvY`J@qgflvQroocY]DMN]deo~KmYdXvTkEIWqKi][FqLz@R?\{gxrC^AdJPFZ}Tid}]bDmnTuy\\[wc\nm~mmGikuv@KEQ`elikhKjv\}PyiY@MlA~RD	|xfzjr:jyzrIzxzyUzCl6qQgvpbuzwzxMovRRUvQxg6S_Wdh0uMGW9BUjiiLM7OCFg6PF4b0IV	ehz|EH@ODdXDLJANg`ZVP@cIIKDhieDhhmEMDeiheCLhdTeoDbikl]_[WZjii`j`Bb`jhFjBThBhHQbbPrV`@	75	-10.5	46.126	-147.78	695.788	-1.2135
!qMYMt]GIvC{mXrSI|w][VFKUueKLSeA{vfbdhY?|ruuNxUIvvcsmylXpbYUYhfDCuhWmSL]G|fBdCqxjJTX?vRXGRhgmvWga[yTFfu?N\f[W]U{pypP\BsFNzWDoU_msxaP{YRHyUQw\tCYCeUR\\DWWIBdkL\[NPtBVrZkRGiQvktqUrw[f{eJeL@@BpdWOaB^tWVPhDmqKyYAQAs}ihqxN~~HK]HTlxkh~vj_Z^bNuhz_uXamAF}fi~i~vAZYvD^l~LbYyaDdHIhRkXKhHfXTnxtCCm}c}AY^tWvXqHrTBxke[~\}sw~cHdBOeBwrwNMyKgEv]VyGc^BwnqaPz?\}tKgNG{_TQwOLFeMjhg\g[ySq[rCn|llYMe?r^BT|~qciiv@G\AzRD	^y<yjjxyjzrUzvx;olUnle:pqRgzxwaQzrretuZexwfVg5pzhV59Jx8RR48F0HZegO7a8n0	ehrrIH@NF`YWHljnemn[PICHhheEbhhmEMMBhhXeDXmEdeEfAIE@X\RXBHjjjfjiifZjjjZagcQFKqIHjHrf@@	76	-9.3	76.564	-147.72	684.759	-3.8357
!q{qvEUwv~u|x?tuoXqnLbAXaGcGwc]~y~dqr_Qo`xf}uV]wk~`ny@d~NXAFLha]pgo\{IX|Zx@UqazlWxOhzJ|rThJV[sU}EQ@dGJHnWH{Hi@KU[pVz_]_Vn|_LI[vAklhjxm{XzDJq_rYed]V\TNzJvAGFSBu[wLYzn{}C\RVIRHGIhrmkF`rNEkDq|woQxVsugSQKiRCR@\C\hacmW\IVboNKoxyIRrp`\lEBCJchHFsWPDpWRE@]G{S`G\}HZ{Hu?kO]vV[XY[vmHPBGAyaPDezEVXJ\R`xDbXKQsZnSNe^[k{Qkr]jGcaFYl|IJFrPWU??tnVpIEa{@ggLnGH{AmgNr^_zQhszUqEjIWarCLX~]hGYf[ufuOksADs{AWgb^GH{GIgUCMhAY]{cIjI@DBASRD	~<xzU:Uyv:Ujo:fv@vzUpOyjwrmDyrbnOv_uxDc0pgYBirW0XZ4x511n0m088NNX8GV	elqrAH@IKBgcHdlimdSPICHhheEbieEEMeEEEhdeDhceeLefAIEKh\Z][XtxBHfZifjfjfjhJBB@JPh\eRzUtaP@	77	-10.1	150.476	-147.69	698.746	2.439
!qfhlgs@fVJjodVSnLxsySzOUmpfE{yqGbl\n\]OofG\l@CN^Vj`ltvZuLNDnsFYytt[xmzLR]ReLzMDAf_elEnR|tcNvS{JUraQeYc}]^p}^Bu_OJ]]Yf}p]BFfm`xR`Gnnr@X}citLNIHV}D|BlyO\i^Wi[ssEmk||igePuhWiwOOlbgORwkkORDKTe??sdvs~_]gd[AnnqHW`hgqI?JTWB^AtkMyWlpjz|YvZFAllkNQSSPe?gZNSAw[kBdIfCadTOJTlYsZzgtOzFNrrSpKd{cIw_ay]VeZMiht^lOiYmt`uzUKdxybD{e~k{gIx~Kp}M?JabKbENdJbFKOOkwYzZR]HyAB@XUyElb`v^UEExGn|iSp}MIJhLK?UOErb`KIio[`zpU^Ijr@LbAObD	[r[jxyUjvEyv;oo:vv@vjUpRizwhmDyrbuOupsxTeFxhlTir_0VZ8KK09n0m0c88FX8lV	ed~zAH@NKBodSHdlimkmPICHhhdibieEEMeEEEMDcDh\didlqHHh|ccRjZGGRuUSULuTuUMUAAA@KHTTIrUKiCPADBI@	78	-12.3	19.822	-147.68	686.715	0.7522
!qpdmccEGVm^odFZbLfMxDzMZ]jRnXM@IVE~DNEx|beboqmFwVhjn]z]Yts]xoZNW]xtoMfUIL?KyFexwbAGooNXnttuuPkFsJcVgasq}nz@}qmRsZH[[Ck~ERz^nI?`IGRqpkX|_yc_urxRExbcnOcQ}njDXm{MQ[zSHqUPohfyvywg{g{Tu[gFkXLre??uIv[I\YkjzA\ZssgfNgFM}[DT|^Oihz}\?PttIri_}Hi@WZf[lO?UCsYiZaSdOSPfsSgxGGhj{doXZqc}J^PHQW{`CcfL?XNPcUGqh@t[qO\WnvOR]UPk[F|B@ejU{Q]rpS|zuyfKy}YIMY|nMK]nLk\mKKhCeQ[glWmd[Kf?QRwYZe|G@UD{nRoR|uUvL]Bhzk\FLa|iXkbcnJ_VDuNqir@BbAxRD	~<hzUzuUzvzUzro:fv@fjTrOujwjqTnrbnOvhspDfFpg3Bip_8qZBx51CnFuZc8NNa8IV	elqzIH@IKBgdSHdlimhS[PICHhheEbieEEMeEEEheMDiYdiiTfAIEKd\Z]WXtxBHfZifjfjfZhJA`@JPH\eRzQL@@	79	-13.7	27.788	-147.66	697.674	-1.2054
!qG}pAGAyBbryA|[O`ONJ}YFv]RApIsFTBgyuYfrjb{YpZK@vBPl{`BVw`qvJDYCk]v\yq\WxPbetrV|]b]l{FLP@@@a[m^zmji|GLREKlN}k~r_X@]tmXwIQl{lBqNbrVXMXiaidxv}lA~hlCEXp[hvXNfOYbdBg^ml~bZRQjqNaq|hjFCLo??jLWieGBcpL|pLPSF^nu~^GoqJft@F[gVvBKOm~ONVqZfE}XxUerc`sQMB}fjImgecYlIADxud?O}JnGQg\]uKFupwOx~RfTkvxbznTjGKodx{BSccN]ti[fQHV\ocrXq@QeOtMto[GsS|~aiVHiIzFMyEMG??yunnxoIXDq^axohTvlkWwGyJOhoRhKycsfQNqeloxOn`lou@F|~hXoQ}pwQBlebIke@BlAsRD	~;jx:jzEzvj:wp:vv@vbUrOizotqTvrEmOnhypDARpgGDiUo8og0SR1Cn0eZfc8kX8G0	elqrIH@BgodSHdlimhY[PICHhheEbieEEMeEEEheDheCllhTfAIEKdRVSWXtx@@BZifjfjjZjB``@BPh\eRzRtnP@	80	-10.3	32.902	-147.66	698.702	1.6235
!qp\oos@OvgYnBfPNlgUxiFFR]eAFKYy|bOFlN]Hmvizoo}LHNsbm[f^al@NngzPuLYMzVFD{]IkNIMJDvg{o?NVwtyita[JVJeQeocyu^Dk_]MXCj]C[}sw~RBFmX`XVGwqrfhuCymWu\xYwxnSlR}_T^Qkhc_Hx{@UJXYWxXtAuBGoIg]du]GMaxnGE??vgVPA]okfFaUZrogk_GnY~RTTknFnhbUZhpzb?Ca]}nJxHD~YIHcge{^[Iwx{ANAgCaX\LhXacSOlFlHjITogh?]{In@jSU}lpSSK^imTNeeUhNd\zOvcnA_[|U`?Y@bOQeMAzUsvp}_ENiR`nK[QNebm~KSoqDb{DBsK[UBN\U}}lL?XuUMIglSy\y{qNtrfcKDAMHRaYK_UnP@~nUSqir@BbAhRD	[r[jxyUjvEzv;oo:vv@vjUrRizwhqTzrruOvpsxTfFxhlTir_8oZ8KK0Cn0u4c88FX8GV	elqzIH@NKBolSHdlimkdSPICHhhdibieEEMeEEEMDhXeKdeLefIAEGlRV][XtzVjjZifjfjifjBBB@VPhhSdjWRF`@	81	-12.8	46.126	-147.64	699.69	0.186
!qzdoukGxVhlooVZ@Le?{BFOkmsdF\yrCbaJnyCAuf[rlscETVv[MdN[lLYPmDvZRtu`EtFLa]nGN{CMAfEvlBqPWTUeveGHhJXleq_{lNOi?knPYZEY{C}zFBZDoTXWuGSDKN\~}YV}wfgoYxfKLVhweAGSYMCNOKuXhyC_nXA^tk?jqglTvzPjLXg?E??xqnw^\UgkOANfqrGfgGBi?YxW~^CqhjKUwpb|~pa]|^]pIHEPKh]gekzZcwhKBsYdbaE_v|halsXDFMxgpTbxYScxc~fBR]Snecjw\sAXuU^yiJhVLOSYnnoQQuy{ZTbCWEd?h^SVthX~L?vL]eYrN@RhRkkLNTbhRk[OMGAgcTvUZTbNue]Ql\_PxMKtOuRcukNDLCboAk?nl|?\OubIjr@JbA_bD	[r[jxyUjvEzv;wozUvz@vjUrRizwhqPzrruOvpsxTjJxzlPirp8og8KK0Cn0u4fccFX8GV	elqrIH@NBolSHdlimkd[PICHhhdibieEEMeEEEMDhXeMllhTfIAEGlRVSWXtzVjjZifjfjifjB``@VPhhSdjWRF`@	82	-12.6	64.664	-147.62	698.702	1.0965
!qKwsewHS\Fc{cJ^W`IhKKiECM@Epf{I^\gouYVu{Re}p@GMe\YYxIjRo`BXHyIMPmjEzWrV`PjGwTNuBrYZyK|P@@]cY?~uCjhWxtNCQ|vUH}whSP_yOKcNsLXPA^fgmaMDYBVj|DQh^ragY]Wlpr`uCE??ZoTI^fAH?FlXSRSRaetnrNjElDhToG]fFBU~sttKS?z_F}{KyhIHSdTHyvA|Zsi^}KrU{R{LYYEvW]me~hLUzrrzQ{CECvnpl}ymBTY^DZ]froCRoYHj`yjCFvI{wTlie{GHSDhVavSlZcqniMQE{\lkrDqLZUOXN^`svsMGx\bLZSgoxZQkYo^pGlqbao?}u{\SJoR|L}`~isY[svQMQU{KGPbHtmB_xSQeeo]`DtImQolksPqHtUIIje@BlAKRD	~<hzUjzEzvzUUwp:fz@vjTrSyjwxqyurpmGvpwxD90rgWBijW8oc0S515n0u4888FX8GV	elq|IH@KBocHdlimkd_PICHhheEbieEEMeEEEMDhXeKdeLefAIEGlRV][Xtx@@BZifjfjifjBBB@BPH\eRzPt@@	83	-10.	150.476	-147.58	695.698	3.4646
!qISrvoDc\HIzKz[`POdHrINiMCArsGIZ\GgvfNxRrZYpugJy\SnxhF[`PYdJTq@gMSn{[ZV\Pv{uyn{CriAzCRP@@\Pz`aygjqo{DvO}|XWJzglFPxsO`}B@\Oh@TjiWAFfZDVksx{{n|A`w}OXr]O^TUWP{Z|H~jAB}r\^IJQna~Hj{^hBmK?mzWrPfH}uD\_GPTZTvCPSzV~CptZyZw^tSsAk|rfWuZW}}T_gBJMqSGuEF^xsMeigZd]YFg]ijoDbngalk]ePerPuaxlKgrez_bhvgPsHed|^af[aKcN~h~vMTbTcrPIKyUpJOO?PtsdCFGeDDgr\Fs~cAokRE`aj~oAcvu]\m[@QNK_PRsf[plQ@MUEjDV^dvovFE_~lJo[GplQNbUMqke@FlAwRD	~<hzUjvEzvzUzwp:fv@vjUrOyjwhqyvr_mOv_ypDAFpgWBij_8ZZ0S51Cn0uZc88HX8GV	ed~rAD@KBgdSHdlimh\PI@vPrJJIQXjYQQSYQQQZIQJIQyIPiLBRJWHdlzvaqp@@DuSMUMULuTDD@@RACdjWRnP@	84	-10.1	210.955	-147.56	684.65	3.0476
!qY^gWzDyne?{OHb}hfcGESKXWdoJ]S[OHV{sMnOG~bdMEYUM{OF]tC_F\jVsFEJr\PqEkwBxGTbD}gJXg@izIqS}XOb]nMow]FkgSF@?nIXQJc_bbaxLPNQkGBPLHAQOGjUnJ[LWrBHrRp`O\xzFJ[HYGbrEp[BjG~jdVfBGkO`?QptFFgGeUUFVboyBTs^q^TxL|AZNGcbVJiRsOaP_T]@HJ]gVVoWEGNslYMFerYvS|mcJKqhiL|s{thwzQCOf[^c^N`sxZUW`b`vcFV|DmkLWgzCBeNPDEoILTvUi{BKswf@GAvC\}Qh@eYTX@@E~fBLF^gJlgZxFPgC@gAn^WgBY^hqqHvERa|nORN^HGycyuMM{DSPFSWCNgM@EhWOHgdvMMnUs{IIhI@DLAQrD	[r[jxyUjzEyv:Uwo:vv@vjTpRizwxmTyrbuOupsxTc0xhlTirW0VV0KK11Y0m0888FX0GV	ed~rA@@DJGG`MCKNecm\bbTTRTTRvRTTVbffQbTVrrfRrgaTutJIJih\[UMTsMTtsUSUPLDDATaPQEIDjdu@@	85	-10.2	350.164	-147.51	678.74	2.1015
!qhyPOoC~e\UdlHH^Niqq|WAoF}O^zYowI\WT?bGwVbO}T@^bAzSwlSdHgu}wTJWtx@N~qXSgArF?ohSu~VGtkkibg_Uv?R\QX`cv_V[yHURHX]crGwR}dD^N^Ez|oHU{aXgpe~htDvpWmO|jnYUZ{N~sSJmvrB^BD~CPbx|L|@@BG|]KqplvDSnRolOhgep\C^sh~a}eih^J?iI^n}J_eRTPIUpseKilg]vICqgUwusZmHJReiHa{Clw}}j_V|`\Cn@zvEJ\saKPor}b^CPTNZJlZG~vYsVtksXSlOfacqBQT@SlSrXXzY{Auk~^ptb]u?psJF{D~KpyTyDWSwe[|n@AM]R^Ty^U~yZQH?kGSgbSg_nBSLd{|yKGSzijA@KtArJD	?yzvy:xxizhxyijqE:xyTc_lEMn@xz4m9czwoaPZGjeGvVVxJd8g5GThV185h86J4#FgP883a8n0	e`||IH@BBc\GHieml^]PICHeLeDeDheDbieEE]EEDmECDbhXDTsJ{{SUKURuUTsUPREAPEAPhkIeGdJhLT	86	-9.7	150.476	-147.41	665.713	-1.8689
!qrUqNgOEB}|yfBYw`}ZKhECy]lzqzkO|BCmtYFpJbiAsU[MRBPZKoYKg]~d{WB\W`kdxm|WTPMjJkyBBmX]vqfyubVxz~\P@@jMZJAw?jW\DNrO\lmWkcjV`@AwLxkFQlKpASioof~~ZxncExpsnH^bG}pIs}luHN^ZYiTBn~BL~rJ]{JaF`@JdVzQjnlpYkgDiDT}{\\CBRoYQVeEFDhfGjlX^YiNqWs~u|qN\[jOi?sh[hrlXqbIOFA?[LQiisdi~GculxopVlmic\][]Dr@?rxN\d[sy\BJkec]JVtpYaLK`bSAXXpJEar^]rCqIMeh|Lto[Csy~nB`p^]OzDojAasxpD]ncLomdEi^`ToQVN}OQWs|cqQQCCespEnncLoiXDx~eDoA}s\qGveFIke@JlASRD	~;jx:jzUzv;wp:fv@vjUqOizwxqTvrhmOv_ypDARpg1Dejp8Zg0SC1Cn0uZfc8FX8GV	elq|IH@JolUKDlbecdUPICHhheDlULhhilhhhmDheDh]dYdfNIMGlZ^[WXtx@@HfjYjijifj`h@@BPH|cRFSr@@	87	-10.3	54.614	-147.41	695.698	3.4699
!qhMvqC}d^LFy[DwrHOfL}EZWgt@MFkqY^EQr_ZgchZgupKxu^f~{PdwBHOfNwEUFW`~xaduyHdIptja?hTjz\J|pHohXO]ydqz}GrHlbpnYIKsSqPac_ykRzLlXsznGP\jfyXQ_ZHH[]HSjbCkyd_\MKanZREs^{t_D]t}K{r@vSMgHs|OuGGLMC[_??Bp|LvV}fBFFuJcfC\@zYVT~TXI_Z?yZ^LIHarP{WBWVBOMb^uQHBJF{aDT\@[@Vk_PtvhUMyxeEDG\?}b`~SVZKafHzxrRayoXnF??jASC[]i`]NV^_xWBQqpbKiAz?UKz{GgztDMSHXwTHGrSNGWYM^WQd~uXMpn^}zYAZr{BGuA|UM_^UvWmDDGSExwuhGrSKmWFuNw~W`W\IjI@HBA[RD	~<hzUjzEyvzUUwp:fv@vjTpSyjwxmiur_mOupwxD80pgWBezW0VV0S511Y0m0888Fa8IV	ed~|IH@KBocHdlimkmSPICHhheEbieEEMeEEEMDcDh\eEJdpIHh|ccRkZGG@@@SULuTuUMUA@p@AHDNRi]HZ@@	88	-10.3	90.654	-147.37	681.671	3.369
!qStlPk@VN_aoazUAla}yfvEW]qzl}}ObNW^FvI~[BQjnhcCINgFncZUgL[]y_VGR}AboRfW@\\KxbixNbxsm\v_tL\auP[OkJdaeNC?X^gy]LuUbJWYZ{CwbR_alPHT|{QnsqP?zyK?vexUIDHml\]UwNRHY\PeI{@OIhEXRXyEwg_n`gsZv[O@Nx_iE??yBNDN]d_`}AOIpC[adgFa?AtUl^E{JTyXSptd|sqR|aaeH\I\XHCPUgvPBwaoA\AktQitMzdg@sRwzf_{ENPaRumnBSjs^zu\Te[{iFXYJOmemO_[\UkX{dRHaeJnVwSSKDVQxyY~^s~EOPJgRKCAMxrbJKJajHavfb}WZKbFhUzeo`?]eUj`E~QuuCvAORJceK}nLlrjNKUqm{?RNUfIhr@LbA@RD	~<hzU:UyvzUUzo:fv@vjTpSyzwzmTurbnOvpsxTc0pgYDirW0XV4x511Y0m088NNX8GV	elqrAH@IKBocHdlimkcPICHhheEbieEEMeEEEMDcDhmeeLefAIEGd\Z][XtxBHfZifjfjijhFBB@JPH\eRzPt@@	89	-12.9	38.957	-147.35	696.73	2.4128
!q`VVaA@ZVVeHYiKQ^_??wKjDnDqeheNTLi\tRmekOASwMZREDaZ]]T[NqbdruGcLgxFJV`\zXCx}SJPE~OFEEBGdCamtlZ^Lxi}CMMal^[}wxjYgDqGA_~csuwMnU@Pl{}t|DRR_QxNIKpRpXcVKJP\yXS`xL~Om}MVSvT?RnzJVLCuKI[J^^{DPfWcAzMmV~t}wZnPTh_lC`caj^sEblUbTmS]axmaumvD{D|M_eDC]\sPcMtor\aoRDV_gUwyenddH^QzEyZQRwl|@^S@{X~EM}xee}Feq{bhwudxwbNc`u|~c^G`cUol{iNCbRMkB]n]bQMa}m]NzMhwaWvqJhUEvQfCK[cypqxP{Y^Jq}[|`GeeN}DycUObFSTzcN]jy}rYiY@@lArrD	?y:y:xxizjxyijrE:xzTw5lErn@vz7mSgzwooPwGzeOtZ0xJd8g5lTdV18Kx86J56F8Fg@880a0I0	ehrtE@@GHPDBNFkobZ]\bfbTTrbTTVbfbRttRafRQTVr\brFNQemZjZZZf`jhJjAjBXjdFLEh`deNeM@@	90	-9.6	150.476	-147.34	676.76	0.1797
!qt{rXOEbBAwYHF^tpi[I@qM@mlisY{A[|NLuh^qORuMrRGNdBfk[WFXTprgJIaFZmH[XIz]vpNLtL~zVrLoX_ZRN`EgFpN|kJs}JoIIBJCwjUdYePajTqZCs|@@Amb^g^Y|JBhkCBIM]PicDEyIHoVZ`kaXiVMnJhQ}mJdYwtM|`IaS]FKw\`XY\cwJx?YxuLv[SpYoN]PvycOS_HGLD?aqxS|f\fRUGL_d^J?loT@{d}CruvJkikFeAhradMSepO[`]`Ig@yTwZDg[|xqlE`]|e\oP{JnZ@H@ST[|ssKGAGIFz_tx]HAQLIMerO@XujCsDG^YovPRxQ?WTLCkheEiieO\df?YgYOzv{umtIzDNMZXvNC{SJdaBEMtXesijMOWdgHynaOTcH~aK|Mwqke@FlA{RD	~<hzUjzEzvzUzwp:fv@vjUrOyjwxqyvr_mOv_ypDAKpg1Bej_8ZZ0SC5Cn0uZc88FX8GV	elq|ID@BgdSKHdlimhYPIBvPrJJIQXjYQQSYQQQZIQJIP{KJEI`RQRyDeduvMN@@@fjYjijifj`hH@@dBGITne\`@	91	-9.6	38.957	-147.33	699.661	3.2703
!qEM_^cilAXkOrtuR^MfWtHOpYWR{oOJBXeUsYBeXgZpweiSlx{isESD\NUFVj~YR_EvrTbXRDS\|EZXENc?[qaNK[KWV[Y^Wh{qBSMavao@vIiSyxgZ@boo|uoFoOtXvgHV|oRTg~Z^pyRQgx`^p\BTaDOih{NHdupwrrqzgA@fTostpQkY_RSEen?EAeUaQQI_Wb]]xH@@AY}deaIU`XomPmBn`P_hOmWRy]aA[sfL~U`tJiPaZOKNmD|Zjjg~_FTSrdAvnUeUpvariQiIiyfJbusxuwuaa{mCdDxssLPqgmFs|{ngVOdtks{cBNRP?JaV`hgdt]kfafGc}mSdbr[UpuNZ[SDQbgZHZUOqkvpUijFCxuEike@BlAArD	;j;ir=xtjjxyUjzCzvxzuwJxUnx@vzKqRgzwwZPzrquOuV8pJf4i5lThW58Jt8JR4BF0HZ@c80i0M0	eoT|E@@GBhPDBNFkobZS\bfbTTrbTTVbfbRttRafTRJR\brFNQU]ZjZZZfijjjjejjfiUcAZHIISiSP@	92	-9.3	107.336	-147.3	651.711	-4.3748
!qn_oBgMMN_MonAX\LtzGzzNuCG\\}sM@n@M{{ewt|sD^TkM@nV]nP~[dLuJFIZMgCx}lA^ZNLhqyjezl|Ar^d^XHLThL{cITZqJeM{sFNYb~e]TrZlSZtw|CRVIlQ@^{grTrwhrTEEALb\XXD@Z\Hy^ONORhvlodWL]IKl[oP{hNsmnmgnWvJEGiTiMFn?vMJEs^\KkI~DYq|sgfwp{?eZ]EnGZjrbP@@g@HkDTXPfEUXRU@okAB\aldq^SOGLa{sonEaC@Tldijo]~PF?tfWWrUbDVP}yeDKeY|SQViEutXzwiI_tWm[d{NEX^x}lGOuOMDosiN@CjDiavPGZNNqRLGe]JntVlgKSBmwFj[KKfyULNfMfGoeTq[EerlbVnoKU\nRflgKxKobtrEEjIkR@NbA@RD	~<hzUjzEzvzUzwp:fv@vjUqOyjwxqyvr_mOvhypDfJpg1Bej_8ZZ8SC1CnFuZc88FX8GV	elqrAH@KBgdSHdlimhYPICHhheEbieEEMeEEEheDheCieYdfAIEKdRV[WXtx@@BZifjfjfZjBh@@BPH\eRzUr@@	93	-12.6	295.74	-147.28	694.714	3.5091
!qULoCcBSV^QmZfQRLHCxjZAv]cFl~MDyVX^DVevRbMZlSmC{VKfo}FQ]t]}{sjKk]TbltvQ[Lnc{tUtgb[knx^[@tdNuWkElrQEfpKzt~fW_Ym^xj~UY?[qJrxQl\?heGDvqQH}iEUHOLLRkxw{nO}]H^mch|OAB{pUIFi]~hPuutke[gcDu}kDlxjbe??|jVqq^GsjiA^Rqe[bqgm}}DD_`^lIk{uZFPuHJ~aRnHZxW{BUUOfiCyUalabLMgPawSFTFqPjBTCHZ_cz~nzxSJSahSD\}C~YUUDukO@YpopwnNoWSU{KXs\KleGUxwe?HKA]ukFJ^]byLz|fkKMAM~\igKeTXvixPBCEYm\NPUUglp_Y\uPaODBhbkinO@|eHk^KoK_WHugqkr@LbApRD	~<hzUzuUzvzUzro:fv@fjTrOujwjqTnrbnOvhspDfFpg3Bip_8qZBx51CnFuZc8NNX8GV	ed~zAH@IKBgdSHdlimhSPICHhheEbieEEMeEEEheMDiYdmBdpIHi\ccSkZGG@QDsULuTuTsUAPP@EHDNRi]Hf@@	94	-13.2	32.902	-147.24	683.691	1.2076
!qJ}paODw|Slzkj\^Px~KoIMJmXnqS{@a|vEw`v{^RJIp}GEk|_Dy\jZzPh^JzILCm]txvrXiPcEvxv|`rQh{{fWD`OikrfszZI_DOvM]b|oyADTX`Dq^ALo?B|_CkdbOji@ULNJWavsvKZxeraIXIVDLISsqqtyxBuj}Guk\zh]@LseWvKTLWZeYWlMt]YzmbO|hCADPnA@J\Mqfnu@GGBqb{_?|{mjqfRUEeavRSin}Wfa|Z?pqOe[[s}FGJJ?MTJdx~fkaw?ItX?IJ}fXwh?Z{dSjiaEwOZ\Ik@TlaWU\rvVyyYHNs?iAEafbtu]TxG@u|\KneVZGal@ys]Fk[olgMgESZALeYWNNWFGSRgpbtEyPvg@VqPQCXQSM[EDgFWrE[ddaLWRFqPQMVaCqhU@NlAkRD	~<h;vEzvzUzrpxU:ezjxrSyzxhauvrrqOupixijlor_hjz_9oZ8SK5Cl0u4c8f2X8GV	elqrEH@Bol^SKHdlimkd[PICHhheEbieEEMeEEEMDhXeMllhTfAIEGlRVSWXtx@@BZifjfjifjfj`@BXH\eRzPt@@	95	-10.1	19.822	-147.24	700.674	1.8156
!qqNrS`R_tVtZBrrUBSJH`LGQVFNksbc^W{JmYkOa|TOSmuC{~IpVcQM|eVmeKnRD`ej[ZLeVWJnJpffKxeZ\vrtJn|?RiiDYApxvoqP_gyBrweAN~tgyVOQLpXF|nhnQikpk{~oyhHt[@LeVWK\Zd\hbW~Cals\pZdcmI?lJlQlzwxOlIqwwt]TAWLlvmyVRghVPtQOEapxtPuYCwaL{\C_hXVZxUCQkHbP|tYQKfU^DPyMz{{hfMgKvGvr@WMTg~hy~NBRh^kQnIwgp\N}oM`[KLXUS{SbDSREmwOFSAqAYcvqQ[zIw{J~b]yB{QuUUHTtyM]ZOHJwAtUcT}^PjyBv{u_?}M]i}~FMny`Y{LxAi]EubC^\WyJMbB?ije@@\AfRD	^y:xzijjxyjzrCzvxzyzZlUnle:_mRgzxoaPxlzfOuZXxov0g5KzhV59Jx84R4DF0Hai8O5q0v0	e`|zA@@GMhRZPDBNFkom\bfbTTrbTTVbfbRttRVfRQTVsdVPqrLmkUSSSTtuUUUTMPSERCFBtPRRgRf`C~HBR@	96	-9.9	127.089	-147.23	664.777	-1.8971
!quMqeoAxBcPy[z_kPpqI[I@LmtfsQgEc|E^w?vpmRmAp_gE@BWWZmF_kPDYI\qKnmLgXczPhpLVvmnpxroOZRjPK@lhYe^q]za}EyvAitRzyBaZL@GR]odiCBcGAnVjrrU`dsFK^^yMMKbz@Fa|kTIH\YBhjsluwLyT}SAhez`k@IPYtfXtLezdyWzwu[N~||N?HFMBAjJAIJ}tyqaW{Db??[_??ambPVID|V\l]Z@kFEc|C}WfPffUASyKeeE~crpv{OfiAwqEtthiVCypt@GUsDX\Y\SxP^bbHzS@Zs~FqaZ{_edirUAG|qQVuImVg{FE~Os`rvRD[[G^vOKH{ktmCWFlyZLj}WVnAaWlUIAYuGMU`G~ipg~FjqgxyVteMWydxoLj}WdirUAN?QYIhU@NlAuRD	~;jx:jvEzv;wpzUfz@vjUrSizwhqPzMxmOvpwxDjRpy1@izp8Zw0S51Cn0u4fccFX8GV	elq|AH@BolSHdlimd[PICHhheEbieEEMeEEEMDhXeMllhTfAIEKlRVSWXtx@@BZifjfjifjB``@BPH\eRzPr@@	97	-10.5	16.741	-147.21	693.726	4.0131
!qzAoS{BeVLvm{~TALlXFAjGgmsMnkcL^VfG{huygbUEnrsDCVFzmf^__tgXG|jNN]Jjl`n^HLWUyme{xbc_lznTctj@NcKKYZvFeqswBNUx~ouYwZIcX\Gxnr`Amr?i}GUBp[P?[ygXODt\XDop_wEZWNSuikHmZG\?JXIYkHz]wk[eeg~PtZmNADqRe??r]Fxi\SSjrAMVpRObsgJm?qX]^NR]Ho~]aPQA?jVUdAb{H`nQRPBgg\UYxwPWADfcPqyvOBLccsPlfD?tFFEZQaSe_S[g_YSXUENuhmb^MO?cldHqreUBzVBBKUHN{tTwoW{_OGZlvKY{LxZbYKvVZo_}XVCdyn|G|umsldHzae}?XEO\Z[\UzQn]shKoNsZonKzWOijc\KYCmIHtxefIjr@FbA_bD	~<hzUjzEyvzUUwp:fz@vjTpSyjwxmiur_mGupwxDc0rgWBijW0VV0S511Y0m0888Fa8IV	elq|IH@KBocHdlimkg_PICHhheEbieEEMeEEEMDcDh\dihdVAIEGd\ZUSXtx@@BZifjfjijhHHF@BPH\eRzPt@@	98	-13.	90.654	-147.19	695.698	3.8234
!qTakNy@OrKYbAujhfcMlYYCezM]YuVlTp}k{bABR[ZZM\i^nTQYt\ED{NfiIXfR?OhPhjpURH{p~gaWvquBvxOMTgORNxI]gDYKBYaoIVorMUQ^MTPVSZimc[ou_Tw_fmqH}GnZ]YnphFh[@HZ?IaHTyHJR`criPfQ{fedTwOhHG`{u{F?D~sThIZis@@ancvHFOzuUWXJlCaicuVMBrGvnrkrNqsFdZkyhLcVi?{wmMNJyO|Nlyi{DexrBZqwpFzRgX`tCVzQhUnh[gOEbaurl`fpUila]bX@{odeRwezLUjVrp[VeRJAbYlqFs~ZaDkYVpqFhRkb^aH{\@]MKQDo\QV{velLA{bEbb`JcwFoCy??qoVX^kFaH{}FbraBaG[dYiy@HlAPrD	?y:y:xxizjxyijrE:xzyw_lErn@vz7mCgzwoqPxGzeOtZVxJf8w5lTdV58Kh86R4@F8Hge883a0n0	ehr|E@@GHZPDBNFkob]_\bfbTTrbTTVbfbRttRafRQTVr\brFNQemZjZZZf`jhJjBjBXjdNLEh`deNeMGh@@	99	-9.2	90.654	-147.18	679.764	-3.6841
!q@MdmiNkr[CnkLngAnTRkLlKlycyLdGAIwJeNI]c`V?btBm@U_ttzzqaV]}[EUL{DzlDLJbBwPSbr{bZbzM]q^b}|p[`w\d^U|P]uHTTcslSi|hVU~UnOJfcsWKVfas\lxTPIWhZB_wyOjgRwJO{LzbFwlVxUZAZMAMln@ubEdbPP?UgJEuMPfgYx|p^XXX]Cw\cAbfSuRb^nl[uS|VMOjovsEuMyzcPKGoldx?cN[xIBp\THnlPa~VC\J?x@@ENq_RY|?mFo}Bnm`}fE[smx?PzECeqEeHyvmbECBpz\KMBUtmhQ[dNjK_vs|vLGVb@kWNMyzieKOaJiVV@OQGlQIYhvYAKEbV@O[}lP?SeEZu`Vt|rNHRBTinR~MiiE@@lA~RD	^yzxxzi:xzjzrIzxx;hlPnnezp_mExzxLavxlzfOzZaSpAWg1:SVCCTjggT5@N4H4iPG7b0n0	e`|zI@@GHmhZPDBNFkob]\bfbTTrbTTVbfbRttRVfRQTVsdVPqrLmkUSSAU@uEUUTUPSEPCFBtPRzTt^`@	100	-9.6	150.476	-147.15	667.757	-2.3297
!q{M\?ae|fSlolJ}YnYYdYlLvvp`}]aoSFj?]yAdjfn]gztFovuZoiRrxn~h|mAnjVj?^u~jnfVflBR{UnnG~I^ia^}rVlIcN@ekes~AMkCk\\CY@fF~PmiYFdCwTjy[hoAhz]eC]TmRU_]|Fbx|_NUlwY@uQvuWZ[LnjfLRrhStMtLvQUgPI`iOamVTNhhxU[VXRTVXXCaFV^Tnnk@\EoUw\vreS~tyqzRzz^TaPw\LPAV_y}B@SgfXJc}tlzSIUUBq{UtaigLrzllhYw`V{xlbhwEJlKsLYeiS`X^\esPSlmSIGuu[a`OCmfoKe?kg??Uz\A_UKyDzsJUM^CsJeSiUjw^LM~rDXyWvqPhUWSwC~~AYAI\rZ]~OBtaiWQVqttxYkf@HlAorD	^y;xizjxyyjrE:xzywppErn@vz7qCgywoqPxIzeOt_cxJA8g5lTh0_8Kx86R4@F8HBf803a8n0	ehr|IH@FgiWHljnemn[PICHhdidlhhmEMMBhhUDehmEdeEjFIEOh\RX@@BjjfjifjiZjjZ`[cQFKqIHjWJf@@	101	-9.5	11.942	-147.13	681.755	-2.5461
!q}BuUZmyxzCxZnsuD^AYntcXProXyv|lDIR_UBQ|lXllbzyQaLEfwkEfdF`EFAskK}sNAenjdtd_EY\VRbKR@fWl}fy^\{TaQxoEfk?uijXsAPu]Yw_}Ai^s~s`tYXRIovKNECC_l\\DYipS}DFYpZnNDlgl{qa_}tW[O~wAjzUE_]g??ol|u\ZeJ@SMAXp]mQjHrIADmZtne`RjWpsD|}}^\TiDnCd@oW{EC}dgoTaYe^tis}c}DVXCZIm}Rx_AJ@fJceEC}fVK]YLH}{[Ed}aDoyboTqj}]O@el`z~xw}GksiL_psFmKn`_vPHWQE|uDJNYPtVSLjJcyIM]}VGFQm^oB~GjqovoTnOjPriSAHI{a@FuvvDrQaao{nGOqiVoDpJ^QC`uhIhZ@DRAyrD	[r[jxyUjuEzv;oo:vz@fjTrNezwhqTrrauOv_spTfJzjGTi__8ZZ0KK0Cn0u4c88FV8FV	ed~zNH@JC@aj]GLbjgbPICHddhheJiheEMhhdhddidh\mLeHi]BCSrj[ZGGUURmMTsTuUSSRB@@UPD^SiKJz@@	102	-9.8	11.942	-147.12	681.719	2.0188
!qXssc_Av\eCydFS`P}`H_ICtMrasVWKOlcPOzvsIr`UquWKT\}qxgfZxPNPJUqJ~MhIyiFQRPUGuj^pdJ`v{tjVD@enXaAxEZgox^nLW\LgJKodTP\uOv}HMl@@CEvlfaxT[wFdRD^Kml~do}vls|OZ]UUK[Y|Nwjd|}bX]greT`S|fbNIFoY@W{gfhg~exPLOWR?LQsCGYz\SHSxDC[x~~kscs}Nj[OjC[Zuu?k]Q]~]wmSrSAP@ckfLmLoWSHnz]~DKMmjoObmmYml}phgwG^dXAOgF]HXtLzcJdz^^e?kyHfrxTmpwqEDUBjOnoRUsdeFSQ~IdpdG]nnFoj|DM^jJobMOmfx?U{QMuO]useCpmQNtUenHmHxik|lGRnmjoPBGc^dBorCsoQJSe}qie@NlAgRD	~<hzUjvEzvjUzop:vv@vbUrSyjodqyvrMmOnxwxDfFpglBizZ8oZ0SJ1Cn0eZc88kX8G0	elqzIH@KBo`\SHdlimkdSPICHhheEbieEEMeEEEMDhXeKdeLefAIEGlRV][Xtx@@BZifjfjjfjBBB@BPh\eRzPtVP@	103	-9.7	19.822	-147.02	699.69	1.0074
!qQvmIkDgVLvnKNW`LCPGXzJC]@EoA}DgVB_ykeqHbAqlTcBHvAVlavXKt``DAZKx}TVoeVPXLBkxies`bi@_KVUSts[wGSNaZFReSszsvSH~{m^sZIkZ`WrJJUymwwaFGz|qRPsLEojM@B_KDAx\eiWTN~ukoX`CGXoJ{I_GHvkt_OaSgGgVZmL\D]ve???oFJY^}?i_~UAqdSdpWEm}wHXVNg]Ika\YPgQ?}FWXA_gJV~PBPLLWMf\LO|sAONefQ[vNYTmqssngF?tzF@fRmUm?SRd??q[ceEGi`pYjo}SlupvieeRzJ|BBUXQKd~^@pasz]}~Zci`njjktKZwNlJhdKoUgxG`NWB{jNFttRHLzL\KyU}Sowpqwex_LTjfbKJWMxJhdKw]mQHqeevIhr@BbA_bD	~<xzUjzEyv:Uwp:fv@vzUpSyjwxmiur_mOupwxD80pgWBezW0VV0S511Y0m0888Fa8IV	elq|IH@KBocHdlimkc[PICHhheEbieEEMeEEEMDcDhmehiTfAIEGd\Z]WXtx@@BZifjfjijhJA`@BPh\eRzPtQP@	104	-13.3	64.664	-147.02	695.698	3.6383
!q{pErjKFqE{EecEZdglXITesO]K{CiUp`Fjut}[dg}OQtIHFQ@@Bfgn{Zxnu}gtCvVz[rRaGwxFYvbnUw^gj\un{X\uslATs[oa]{bTDiDHpYJujZNoQQaMnQlRucmVAgJ`rQayoNQPg|GtPaCn[HbaGwGfYLBcIw\nAbahbRnBz}O]^_a}MkuUK}C[Rop|WlSZt{m^DgSksl]LBco~soStkN^]H[[A\[qhpYm}Rn}gD}F[LPaJcwsYSyVdx[|IAR~_XrOZ_o{QCgedVbUzf}j_hoRPPl?RkjtKm}jhyL}gH?{YLxuiHIcEvsEFOMf}ZumZYsD@TRidglxQa_{\gtD[J_|wdNyLX}j~Jp`Wox^ELWF}|u^]Im}MQsdJd]h^V_yZecXVL_iCI@}HhsQIk}@ElAGrD	~<xzUjzEyv:Uwp:fv@vzUpSyjwxmiyr_mOupyxD80pgWBezW0VV0K511Y0m0988Fa0IV	elq|I@@DGG`MCKNecc[\bbTTRTTTNRTTVbffTVblvRbeRT|JfnaIYu]cSZ`hFXJBfJjZjhHF@@IB`bQRjMKY@@	105	-10.2	107.336	-147.02	691.735	3.9654
!qQEvf}?a~_j{]lyehpVN]q[OgPOvbK~S~rYrw~hQhQKvvs??~}Q{XtxlhpzNLI[nW[b{IDyTXturrJeEX^b{NBxUpYQZo}?Wa{lGR?HtHo\iQkXBPhg]L[]D\rYr_fLx\yUy^CY`Xje]uelzC`xVXRNxAQgaK}]glMh_^sBURWzSHGBQbBZfPBBe[\I?Ad{oFf}eQABrbBPAIs_TaaMVHYV^_hF]FUB^RWwWY@{SWhv]YECDJTm`klmUCLDjb]ryR{V{XCJgG^Y?Kxv}fe~c@tvJNygz]\LDs@p@F|XlEu{N@^S|gv|r\ZN[aMvmBMB~bpypDlWL??DG^[Krw|PGKkJXwVawKkC`GpdrLjN[au{NF^[vgnKh@@Oc^?tG]kKlw{xGBkKkWwgNO^[@gQIhI@DBAKRD	~<hzU:UyvzUUzo:fv@vjUpSyjwzmDurbnOvpsxDc0pgYBirW0XV4x511Y0m088NNX8GV	elqrIH@IKBocHdlimkaSPICHhheEbieEEMeEEEMDcDhmeeLefAIEGd\Z][XtxBHfZifjfjijhJBB@JPh\eRzPtQP@	106	-10.1	127.089	-146.99	700.718	1.3176
!qqZ^nfoejVXDgwLQHkm?jB\xS~@|J~kT\jvxt~Gc{Qz~a]cwTJT?e}czkui[EdOJLBxUyNXr_EC]OKfIKxOitIEL[][uRm}Weux~vEWnjh@VVlW??i`Tw\Ss?zqfEMuDFqKlmRCEAmHMFm}{ehx[^QLb[qQOg?lIoG]np?gWpAXTOLZw?cDUT\]y?anjL?\vW}mm|gNo^uiZZAprThxYXQ@[k]GkP]rmATJyrMJcwzzwdHYLP@qb@]LYQ?oll_gU[qG_hqcnv?KQ`cV?XdzRMOjGDmv{oMBngFayrMKmgRsZa?qWFkAsfoFPT]wmTohX{XOowwiH{\rsRT\AhOBwP]?IC|zHcjzptVIyfMGmgjvzxMD\gIV}^s]{|~SajyuqI?omTofe[|MnsWfM[|Ih^@BlA_rD	~<hzU:EzvzU:p:fv@vjUqOyjwjqyvrbnOvhyrDfJpg3Bej_8ZZ8KE1CnFuZc8RJX0GV	elqrI@@DBefPJE@ich\T|bbTTRLRRbabRTVfLTTVfRbRtrXx|RzviEUM]cZjj``XJBXZAhIBhJJ@PcBDQaQH@	107	-11.4	76.564	-146.99	692.723	3.6436
!qO@puOn_lFNhoBx|bRNKitARVFNk{BkrWizmQ[Kf|o`qaUIA~HOe~aJCEGsgXqVv`nl[xliZW_uIkZfix@F^JR?enTtpRq@QAP{VQyTPWCZrfEHz~[gyn_Papmj|ipkWqv|k?nn^hcLX[tc^WWRYsl`lWjgne{jq|Oka]{VGZfizCxHKIaFOO]Ytg_PvZUTjgPyQN~C}a]{Wt]_cwvY{WiUgHGuxweWFHY`}uQU|FzAEcYOJ{yuD|pc|WmB@fEU\N{u}DXVhA`gbz[[[JsCm}CholSUPQSbDSDClU?AJan_iBY{}S{uw[zpJMvkxViZQp~GxiiWup\sbLqjksEdjDjyZU_?}s}oa~jgo\Cl~\KCi`yxQcwHTDALWtOiie@@\AfRD	;j;irzy;xsjjxyUjrCzvxzuwopUnl@vzKqRgzwwaPzrqeOuVcpJv4g5GThV58Jt8JR4BF0Haec81q0v0	e`|zA@@GBhRZPDBNFkom\bfbTTrbTTVbfbRttRafRQTVsdVPqrLmkUSSSTuMUUUTmUSURkFBtPRRgRf`C~HBR@	108	-9.8	127.089	-146.97	664.777	-3.9824
!qPRKCMgTTwOjdxwflR\iNhOnvSiilRf[W|OlgWIubr\p@ELvA\tT^YMsUqtT`n_n`TFZq\i}WqUK?riWxlv]ERzSnShpYILoA@`uEY^WgSjsXeGw~QTF_WP@pPr|vHdvY[DiuNcsh{dYNljqWdxYABmjWhHP]WQWjb]m_[dzlCHxHxB]aFqtLeTUwHHuEU^dg`aSbaKwaR_Tq]VFw^zywMTYhVIxLmTYHdG]I}^FVprel^OaKMaF`hiAWhJCaeXkvlu|gXR]~b^nNccX\r}nJ{hHlgWRJ}aNsy]lUpilA[GiTItLsLUtJr~F]iN{RYWTHsZxLeQFH|ub[Af[S{dktluAm_?}PSil~QUlD[k{L?}kpqy}SR\VLnMblOijE@KlAfRD	^y:xzijjxyjzrCzvxzyzZlUnle:_mBgzxoaPxlzfOuZXxof0g5pzhV59Jx84R4@F0HZi8O7a0n0	e`|rI@@GMhZPDBNFkob]\bfbTTrbTTVbfbRttRVfRQTVsdVPqrLmkUSSSTtuUUUTUPSERGFBtPRRgRfcr@@	109	-10.	23.469	-146.95	666.769	-4.1654
!q\erQpdQ\KdxqaTDpWVHaAMbuYZqS_MT\sYwjAp~J~nse?Hz\[@xqaUlpBvK^~GAuA@zYAQJpPIwLarHjogXHn^b`~yxfIudFfe[XqDQ\kFJPtRKpsNdvb@q|@@C[v]]qjMpRRea|QB\cbd~e}eKsan^kFOHDkV`D[h]tKfoLyg@aiTm^_W^QDRnSQO{PVvLD@|qltlbMeWYXEqF\yDEnYqAcPs]mlYelLV^aUn\L^kXQpXG`HvxTctOeRaeu[a}OsH_I]nSekr{oEZNH~FDhv?NDOiGhiLet~\Zuc?HfoDZmDx_D}eHuQOqmXaLuxto}]~U|QKIYKWjnNQy`^re]YjDoJFeCyn`ol]O_XvW}y}JPaOqmUFf{ikPo]VdTylgOB}KxaCdmEqhU@AlAgRD	~<hzUjzEzvzUzwp:fv@vjUqOyjwhqyvr_mOv_ypDAJph1Bej_8ZZ0SC1Cn0uZc88FV8FV	ed~rAH@KBgdSHdlimhYPICHhheEbieEEMeEEEheDheKBcLdpIHi\cRr[ZGG@@@SULuTuTsUPL@@AHDNRi]Jy@@	110	-10.3	38.957	-146.95	678.671	3.7216
!q~kpb?GK\NIzSFV^PWLK@iI|MYqqbWG^\SKw@Nv^rDUsrw@]\Y^zyFS~PBlJgqGQMB^{UzUYPT[vNN}xJpF{DJYc@xC[G~?aZUTEUN@PB{UIe{mRpXdLruD^l@@AaagwaQ_iXNaiDE{mbNf}]_IrhH~qeFf[@BFPFVH?yrPvJgh`cZi|vSRmJPPugkIEAuxSLCePW]\Yeh]{cjLo\wK[tNvKsua}sZTUJ@pZ\irz}ZM|hlZgJFoPYyBwQ~~Nh^aqdp[FdmmSO@|mNxdxEtWGoI?}t@JfuMH^t@DRb[`xkYujZjJHj@wrVIKmUKJO}_T]S_Na@?JCrsuVET`DOqbEkAhTo?JGFQhToaS[RZI{]FNOB?TgSN_rlqOcUjjDiAmDopzGPQlpoVosEqDfUaIie@JlAKRD	~<hzUjzEzvzUUwp:fv@vjTrSyjwxqyurpmOvxwxDd0pgWBezW8oc8S515nFuZ888FX8GV	elq|IH@KBocHdlimkd[PICHhheEbieEEMeEEEMDhXeKLehTfAIEGlRVSWXtx@@BZifjfjifjB``@BPh\eRzPti`@	111	-9.8	54.614	-146.88	695.698	3.4976
!qq`mAP~{FCqFvewIIpx]qHim|l~hhfdmHrdvQIIGsnXD^DyDd{rwSMHyZ^ZF{FW??P_`?mS|rI]_C~T_J?^EaJKkSmPE]L?yTNjD?BwydTN]|bbVUSRczSdXS{M]P_oUsW~]w~_cZ\]]saQCJSe\DaVfjAuZuzC`u\sqM^||YqFfUEve]I_^gq`bBG\]m|bVuTyFZRtxxxg\idivetsP_[ccsliSckogs^kGSdBufer^YySYc\YU~MyLeT}Mxre]x_ywpgEDtfuqKNuBEZsYXF@Tm[ke`xct{rEwkfynzZgqhXe]xOsI_nBPZmi\Oy^?RfmQmSb{KzMQOcoYK^wiohFkyLiTc~HkA?cYawVUpsGXJZOyM|~_pgLmyWija@OlAlrD	;j;ir=xtjjxyUjzCzvxzuwoxUnx@vzKqRgzwwaPzrquOuWcpJv4i5GThW_8Jt8JR4BF0Hafc81y0z0	e`|zA@@CBhRZPDBNFkoc\bfbTTrTTRRbfbRttRafTRJRudVPqrJkkUSMUUSMMUUTmUTuLkFBTVbBWRf`C~HBR@	112	-8.7	46.126	-146.84	664.777	-4.1348
!qmJQ~^YNMVfzygkwHxymuKSsytjd@@@aelEJzyaZ[e`~wMf]ahFpcWDv~JmU?ocRKDRuPzhwDioI{~iCTorZ}Jb`{Dmv|lsWBzuq]{IU~lys@SCIAjQTJaWu[cMj\P^Lh?X}NmgFAo]XKJd`[KzXNRid{CnYoJoG[EafABtUBk{snG@gZuEt@]WRk`mUDIZP[]TrxmC{A[AWJe_HGRBjetTQDD~h{x]RDF|nCKTyjUzVVmNFS@DEEPnekgJ`ciT[NZ]^sWlMqygpf[Edzi`fBjrUbJPnwZU{USsHOcOcatRZNZ}lcJmUQgcT{VYOhL[}\LXjQL^oDd`iTLX\dK@PNeiD]QJ]hT^bnmymjp\xMzpdjj~_bmSjdFqx}tyji@GlA^RD	?y=jxjzjziyjrE;yTgKp7nUBvz7ydgywpZPRTzuQvh@SJW8i5GLh1W85h@4JM4G0FgA8!b0IV	e`rtIH@KHXDLJAKobZP@cIIKDhidhhdeEhdeMDhYeDbdlxdTL\bjz[[UULuUUHSPUTCUAJSATDKQFKiSP@	113	-10.3	107.336	-146.81	678.8	-2.1171
!qUU[RRyhbyPNzGVbbXIA]uVlacqhtTXbHyPEcEs~csacPndafTAiSzpOzNGdPsaH_V|YRodGpoPq|Af[S]Yh~Aw`SzrbKAaXFAsL|vRvtsa`PqhifPOlhCSACmo`v~dvsa^pIY`ikfBXkWhyp_ZYB?opHWfwFOHLcYpT\MrMvS{xBT}{[vqEudJWUj_Mb^XbLM_AzFlNZxlnIvU@TRMmAIQvM^km^YXLmfbRQoHgZV|DzpW??hIGcDbFXhiK{SNcsFbNIAtsIanU]upYNFYvwgHLcHYSu^fguvqo?~XkUvWbSRYPMYP}TkgMaY]H|uvgqj_lFQYum]WnsaTSmlSHESHdKC\uvHam}|vJ_uZeXsAvo{CTc`J[AgXkWrii}@HbAabD	;j;ir=xtjjxyUjzCzvxzuwJxUnx@vzKqRgzwwZPzrquOuV8pJf4i5lThW58Jt8JR4BF0HZ@c80i0M0	e`||E@@GBhPDBNFkobZS\bfbTTrbTTVbfbRttRafTRJRsdVPqrJkkUSSSTuMUUUTluTuRkFBtPRRgRfdEL@	114	-9.4	814.843	-146.78	663.722	-4.1726
!q@]tyjpyaoLhz]sgQVS|Mmd~A`}tFiv^qjrCiT_|awEtaqeUGVStk\X[Xb]VEAXJ[}rhOEvuBYj~ZEgj~yZ?|Meh~fcwzLYfXZ]toV`XGkTOobUWH\@}\ui`~TTIS]hTGCt?kMb\nyGIQPc`dtSFzowYzbetCnkr{ZsTda[RwN}MChvkssiY???EIV@kcOALgrUr^z|qC_anaO]RahyaPAPHA]ihx~IiNoAdOE\x_Z`FiydY?b`xRIJT{Hz@NOkMUHJmJ\WlgSehQ~DlMT[reaxG^Amf_Kq~IYP?t`fdvxebA@[kMO^ct`_qmnpgEU@@kut_IrtSAReqGAwGAZqi@^OoMdTMO{d_[GvgIdxuL\Nazon@]lvatOeYmsUifNH}M\iha@A\ARJD	~<x<Qzxx;xxTnvevzpqU:xyqvzrzvOzagppf_g1vUSdCBTvgwT58N4HZiuF7j0r0	ehrzE@@DOBd[PA@demcbQS\bbbbRQbRbbQtRbbnbbbVbabQtLbJyU}CZhF@jfjjfZjfjjZiIfGIUOeBjUK@@	115	-9.2	76.564	-146.75	681.74	-4.485
!q}CqN_GEBy@zEZ_zphuKqYGLme~pAgNvBIjtLVynR@iruWLYBWGZlZRfpCuH]iJ^mIG[xjZapqRuLv}gRDi[NJ]G`jxxmN{[jTMYkNBzrmjZvPYzPBtlIkA~Ba^@wZhMNE`zkjf?DznmbE`lcXwPMoVPqaEzB|JgF\g\gYSzFfOc~XoUfTWMHQcvGPxFeo?eVinQXRQLMJgF_iOVtlWi_kQig]j|b]Q|vvv?OQ^qzBzs]yFSvrrlUCojLEpyE`nu{b\oUjm[UgEDHa?KBiME???d^trUboLjTBI`Re`v}SQYY~EG|mMwpyPZ{d_pb~AzQz^nCnUrlx|eEsI_G{exvDegg^a{jDlCgVSpb~L^Q]CvrYPV{[YyCDo_gki{Uxaig]CtdyWh{?qhU@FlA{RD	~<hzUjzEzvzUzwp:fv@vjUqOyjwxqyvr_mOv_ypDAKpg1Bej_8ZZ0SC5Cn0uZc88FX8GV	ed~|IH@BgdSKHdlimhYPICHhheEbieEEMeEEEheDheClcLdpIHi\bRr[ZGG@@@SULuTuTsUPT@@AHDNRi]Jy@@	116	-9.9	27.788	-146.73	681.671	3.4959
!qjiHh[U[lUkFTIuYFjzQWWJmB?qiUyGwc?puTvm[pUCS|JRmSJaNi[E^^UfJWiPLh?EFiBgwWjHS~_RbVUII~Krga@AQT\YVsJ_mVpiVEUUS|BRkcuh@hgbh^JGU}rzcdUBPi_USZUAEUBgxwJIETBiQWUvHjNuVF?QJhvO|IUOk?Qm\H_?|jTRbA_`^kpiTyjjS~BRckJq]UXosejdaUSbkVuh`hSbgveHVUC?tiJWW~~mYpUf{KSyUy@sC?JeWZeGNVPrbCUyJkzOvq?hHkVuZzUYFWRzalJQeTvEPfj`K|@bm[e|nhLiS]UHE?G?xnuoAU[osfuGC~[jnVJhGVPBaVeQO}]YSm_yo}EZdLUDHhNzbz_G_~tiZE]iiS@KlAFrD	[r?jjxyE:Czvx:xotUnxc:pqRgzxwaPzrrvOuZeSRfVi5pzhW59Jh8JR48F0HZicO7i0r0	e`|zI@@GBchZPDBNFkobS\bfbTTrbTTVbfbRttRafTRJRsdVPqrJkkUSSSTuMUUUPUTDqSGFBtPRRgRfcr@@	117	-8.9	127.089	-146.64	667.757	-5.2203
!qv_M\SLLNgfmWRV]LgezqnH~}KqDzQxRB^dloMKXN^DlF]GVNKTntjWzltbmVRWLLgeyDnBw}?YOMuJevjSmYz^{tX[u}kDAzo`f@CsuVY]]xmTbZbeXWMqyBk\l]LYhGMApeHslYTHMvpRkDwqoFcSoNh`[eXi`GB^h^cQFXhcuJ_nEGDOwdXlUxgsE??qY~kF\T_`DAh]qNKjzgsV}IB]ZAjmi?k]UHzH~da[|IB^il}\`HZfV}B[|wOw@EimAQd?w}DlBs^lY}xfytcfFJ_{N^nmR\EfmSmH?rA]|EslXgWbEOwAlP?T?UPPxBRG?EuMNKALDUEAORrdrKbVMQRlzKc?Loqa@t`O[|b@FeBQlP?QLurAOPrdrKyNLobdxKW~nQ?SkUxIjr@LbA`RD	[r[jxyUjzEzv:Uwo:vv@vjTrRizwxqTyrruOvpsxTd0xhlTirW8oc8KK05n0u4888FX8GV	ed~rIH@NKBocHdlimkdSPICHhhdibieEEMeEEEMDhXeKdeBdqHHh}bRskZGGRuUSULuTuULuPPP@KHTTIrUKiCP@	118	-12.7	76.564	-146.64	684.675	0.9234
!q?tjhAH}vZ\quym^\ydtT~DGc^SuJSGGlj?`ndfwCe?mxqYJRods@\nCrO}EISg??YwzA@VHPcd]bQUEmCaTSDCzeXd\EqXjbj@R|~fhBoom@aT`r|hra\jn[Q{~~?gjUTKmr^_kCJ?z]HRG`Wgz^H]NPgRTUShswcJaMjdKft`eBJ}jk[Nmkr_ZDIGbe^`bbrf^qUZ||~FcsImu|rzH]TkuKFHJNDlcKvxGmq@nLan}kXT{ucD[^Futd`pMzNE\rfRir^w{|x}`ArlXfpba[JfDVtvfIGKXkDiORTyjFwJNO]fgHyOsHr}DMqbKMPb?sWRJgHcyKHRsHYlEXVmkNOdBGecX}i}blcJcVrcdVkLAJ?bFEyz_?L?d~DIH{\MUfVYiY@NLAPrD	;j;irzy:xxcjjxyEjrCzvxzuwZlEnl@vz5mBgzwoaPxlqeOuVVpJf0g5lThV58Jt84R48F0HZe883a0n0	ehrrA@@GMhZPDBNFkb]\bfbTTrbTTVbfbRttRVbrQTVv\brFNQemZjZZZffjjZjjjVZjfnLEh`deNeLgd@@	119	-8.7	54.614	-146.63	678.824	-4.7851
!qAVry`[xLL`[jrzoB?nKitApV}nhrbbfWMNoD{J`BZHs@UDU~VOgWaCHeo[eIaUy`_j[OLeVWDIKhzmcxCL]JZv_nI?PCiLgAdtu]IP}gw|skeGM~r\FtgUSPXF}tDhMYtHh`~hMhXLZlliiW^\XY|dbW\Kon}mI|QBQf?_[jVZyeXKbQ{Nt{URswOBwqESHg@zRzqEdQq\uimYpwR}yHe[Bhb]zjmQQhbb?a~RAvqwygILR{AHgewCkG^j@y]]PAVY~[|TSn\PQao[SjQsm_}hL\ex^eXkNqoSRy]fBcyq[]f|p{ZquXBv[}ppD\EULHfpEOU^rHxS@WMdB]p?IvD{C]_?}_}iFa_{mE}ab\jekFEr]CcUUQJIybuije@H\AvRD	[rzy<yjjxyEzrCzvx:xolUnle:pqRgzxwaPzrrfOuZexRfVg5pzhV59Jx8JR48F0HZicO7a0n0	e`|zI@@GBchZPDBNFkob]\bfbTTrbTTVbfbRttRafRQTVsdVPqrLmkUSSSTuMUUUPUPSESGFBtPRRgRfct@@	120	-10.	178.168	-146.63	667.757	-5.0679
!qLct_}~j~DuxItv}Hf\NlYYUWIxL|Kua~q]rcniwHKwtpKzk~A[zXduFHmDOpy^lwNiyEXsBhSmqdr`|XVLzdrtupMQXlcuzQXdGm?L]p[kID[[AP^c\GWUnldjrinHZlrfyyKQBXKg_`Ia}]ybWKbDt^Ne`pKRM|VA_Ud`u\`RS_GEOBo}WmTN{SLW^lvpLvvedzV@irUPAn{YgAg?TaAYG_AT?qPmrBeJ\NoOnLKrhL~pGto~cPAokS@EY_}CkGqUdt|O^qZPnDLvd|@@@KrVSIUvLp?V[XmjcXxpRZUYOlfUsWcESuvKQAawNAmt[MqlxU{K]wihxU{LIw]rHX~pqUsV~Jmjk~fnPSvOuAEqMHVZHwbtz\GGKw@dyb{IfwRYOQVXMWhqhI@LBA`rD	~<hzUzuUzvzUzro:fv@fjTrOujwjqTnrbnOv_spDfFpg3Bip_8aZ4x51Cn0u4c8NNa8IV	ed~zIH@IKBgdSHdlimh]SPICHhheEbieEEMeEEEheMDi\eEJdpIHi\ccRkZGG@QDsULuTuTsUA@p@EHXNRi]H@	121	-10.	32.902	-146.63	683.647	-1.6928
!q\^n?wIKvQJm~~\Vlz\EHv@f]iUmr[OkvrkxXYyabWylHGO`Nabn|nTPlzlD~VM}]aRmKN\ZlbUxwI{XbY}o_fP\LBuv]kF^ZgVdR}ztNhe]XePZJV^ZLMsYBATmOtYTGqbs}@r_iJ@NAp[SD~XlUo^_^}NYegBR[tDiOMXeXg^th?hDgBYwkPgrxXmE??pb^FV^IWcPaBQrJW`KGGN}PB_pA[xhS]]BHKH~ia_oqGZh{u_kpjDUpzXtwdgAZEbHQJPLLDh?SGFw`tk_Ds[GK_?OnHNQs[oXSDO_Ua[VerGktDYLOgAlW_VGUaDxpRHGEMBOInFKUHqMEreLKpNNEReBK[llCajpLd_YnbAne|anT?TxufnNpJeAKpvNGRb|KGNo??X{U}IkR@FbAObD	~<hzUjzEyvzUUwp:fv@vjUpSyjwxmiur_mOupwxD80pgWBezW0VV0S511n0m0888FX8GV	ed~|IH@KBocHdlimkdSPICHhheEbieEEMeEEEMDhXeKdeBdpIHh}bRskZGG@@@SULuTuUMUPPP@AHTNRi]HZGH@	122	-12.7	107.336	-146.62	683.687	2.8665
!qu[H~CQTLxeF~I?Oz~FPzOJ?|^~jlYGNcJ\wnNkHH\MQrR[uS_]OwGHh~|ZJLQVPhDLPppwWV}vF~djlWWzIysw\a\UPpBZWc{aQm\PMsA}mbwDNy@PAoKkMnW[VtbwoDNqDWd`iGHzE}TcYWhNDitmXW\rK{VupFUcJkFLZIRl[`Z`gH_?~rb\Da{KmLOI\Y[NSDRYJ[O|]ZgG]yIDcPkk]VLw@DKnbVMse{S~pIMFtqvoIHABxlKrjYkS@v|hfFAXMEUQZgwvKUfIOQlLHsNyuzvAFubuSL^ZUwnKUVPiZotLnMA[GJ?zdAAsAsGnbV[KA_glMVOqHLDWmOl~}bQTcFgRH]^r[zD|RqeJrqFBD]H~RhkYhS@ElALrD	;j;irzy;xsjjxyUjrCzvxzuwopUnG@vzKqRgzwwaPzrqeOu1cpJY4g5lThV_8Jt8JR48F0HZfc03a0n0	eoT|A@@CBjPDBNFkob\bfbTTrTTRRbfbRttRafRQRrlbrFNQeMZjYjjjYijjjfjjjfWcAJKQAKiSQz@@	123	-9.4	38.957	-146.59	651.798	-3.9712
!qZ@IFw@I\jGzgJ[{`ZDIIIHVMJCqu[Fh\QouAv?Br?{pl{Jr\DMzRZPO`@DHNqO]MQmzgJShPXsuF^u}rDIzVbP@@RVYT~q@ZyXEPNMQ|?kHKgbRPauMz}JMlf`AOfkCaNXXlZguDA@_^IgF}XHpo@|~yq?ZwdNYVed?~|PcrAbc\tkGn|vnDp]ygYiG@}|D\l{Rur\ZCja{tyFJTfIXW^yEscu|vvPYjqY?rx_Bra~Q`sIGVu_OaymptOnD|]cbo|vlUIgT]fCFh@vpx{egxgDvDELau[cdcRshJYJr\nsr@qOtUFdLa@vIshPGxV@Fkj@GKAhaoIhFoam~oCOTtaX`_SRMv@q}s|[ppQJJU^QDPZD]sP`D@anQoTHErQgNo[KrIQEOe`Ije@JlAGRD	~<hzUjuEzvjUzop:vz@fbTrOujodqynr7mOnhwpDAJriGBehZ8oZ0SJ1Cn0eZc88kV8F0	ed~zNH@KBgodSHdlimhPICHhheEbieEEMeEEEheMDi\didlpIHi\ccRjZGG@@@SULuTuUSUAAA@AHDNRi]IZ@@	124	-9.8	32.902	-146.59	681.719	3.2671
!qWqmSKBAVFYmc~[DLR?zHrJB]W}na]MaVC`D]msvbuunRCIuVuilL^]Wti_yQRLu]`Ymrn[DLwGzLm|nbAL\EvPkt_gwTc@TZWzewkuWv~r|auXeZyoXiwqcrhaniwfNg\VpmX~HeRbOx\S}x?V__^XJNhph{rd`WgsKrMRXh{ovwYaRgGITxCLFXCHU??wkf^}]?[a\~?apFsfkWA{}p`]`N_Rj\}ZJPmWp?yVIHmaVbjYqOWyAH~d\qRzL_p`Fsdfx_@f_dv][E[qnnHZQw}d_sY|}{u^MEVHZWPW\_EOo~`s}UF?ZbLJYes^z]CstS@[MOBjpkZCNs|lXkECdtWegWCGhDVwebg[[etMBUNgnFPxruccOFbaFktmLjBe\klkltp?HuJqir@FbAxRD	~<hzUjuEzvzUzop:fv@fjTrOujwhqynr_mOv_wpDAFpg1Bex_8ZZ0S51Cn0u4c88Fa8IV	ed~rIH@KBgdSHdlimh]SPICHhheEbieEEMeEEEheMDi\eEJdpIHi\ccRkZGG@@@SULuTuTsUA@p@AHXNRi]H@	125	-13.7	64.664	-146.58	680.643	2.3474
!qo}rloFh|SPHiiI\M{^xwJS`PQYqVGBIBEfqQ{Ob|W[tAVr\R?axwJQ@pA|{IJ__`K\yorQtPO}wVNySRGDxtbYL@dxz}a~KjXj{HNL[|mrh}?`c`^GLkCKp\@@C`vi_~^RXpRk{DYX\xUbV}bPqtH?RiXX{_DDKvRp~EDVARmQ`Ml`uzUeoMP]_GCyEQEwDtKTRVFTYuacFJiFSdT|y?~xms_a?KBX?R|NXRU{U]dm}GXYfrhARi[DVZ``\iine\NEE]MgRo[|otHeeywWEMQ{VT@YTn{KVTrn@?w`NenTY~iLvLfSsIqInUKRN^?TFsgohQrHkczDEBAbQoe\FDah^oUVmP~ncKbnMl?T~sNsryQDqULDzEg\TwXTG?~bQogLGeabvofSq\qNtUhIke@FlA{RD	[r[jxyUjzEzv:Uwo:vv@vjTrRizwxqTyrruOvpsxT90xhlTfrW8od0KK05n0u4888FX8GV	elqrIH@BKBocHdlimkdSPICHheDelieEEMeEEEMDhXeKdeLejNIEGlRV][XtyjjVZifjfjifjBBB@ZPhpcdjWRF`@	126	-9.5	107.336	-146.56	698.702	1.1224
!qNEd@a{PRonKDvWZXllmfx}quhKgDY|~bJ]QK{JAJMcdOIyWbzAHnVZPX_BmWx~@MHQJfv^AXM}Pn[DSJIPJraWYhcSR_dnMz[Pv|z|jBSAYdRXf`KFHwsxcN_K_kskj\vBFSOYuTb|hQAYqgdywJECuAQGgjI~`Rlm@bYW]aailAdRPlRkjkgg??eWQrWI\lj{mNjdfi{qZRdrLxTrEVLB]U?tBCiXLqNBAZYXtIVwKxNajXKHdqk}WNGpt\McBWjJpIWMmL|nswGDXBmEyUV{tlYKjKtMEFpgigaUBHtchsVERmK_Mvhr[mH|@{aj[YNsUknhEWwGWc^`fWDZkGXyv[^Tlah{imYKjOf@Jml{TinmvWiGVP~arW{cjRVJwMaIkc@OBA]RD	~<hzUjvEyvzUzwp:fv@vjUpOyjwhmivr_mOu_ypD@FpgWBez_0VZ0S519n0m0c88HX8lV	ehvrAH@KBghSHdlimd]PICHhheEbieEEMeEEEhdeDi\dhTfAIEKh\ZUS_Px@@BZifjfjfjhHH@@dBGITne\`G|PPd	127	-9.1	90.654	-146.53	669.684	2.9127
!qQ}q|GBUBs|yA|Y?`BNHtyMq]l^pIsGZBgywTfz\bCqqvKDYBjLyj|[O`lvHIYGg]jL{OlRdPJUuvfzAb\d{PLP@@Vh{SAq~j`G{LRGclISk}j^r@ednbo@gL{lCz^brVW}Z@Ib`xv}oRNcHC[WQ[pykQHhzalEVFp\?fjUqja`cYLj{VslmY@WTWRUDkCup|lcFvNCVtLnZcvxDKOm}uNXvZmy?UXXIrF{QjeOMn_Vo{IirL^YGzua@oxZmIqmb]`kE|pz{xXbdKKtGBCHTkcMDtJZbeK`mCiH[{FMabPKrXqG}ep|LyoTEsWR}WI^fIviEkQOL{wXEunnxo^LDq^nxocFLboP[sckspQG}e\XFAnbTo@dDg^mHoPKq~QMfe[Iie@BlA]RD	~;jx:jzEzv;wp:fv@vjUqOizwxqTvrhmOv_ypDARpg1DeDp84g0SC1Cn0uZfc8FX8GV	ehv|NH@BkhSHdle`QPICHhheEbieEEMeDheDheDh]dYdfAIECh\Z]S_Px@@BZifjjjYjhJ@@@dBGITnd\`@	128	-10.2	64.664	-146.53	665.716	3.7332
!qZkqbwBo|QV{sR\zPgRIhy@vm^qqJ{Dq|?euoz?mbEEqk{N}|VZ{ZJ\QPirIpYNumKq{tJ_vp{CtUvpLJByzyJR^@^l{EAxdZu@FFnFu|ITjKOmyP|UNfcDklDH@|^or~}^YnnlwxDendvcw}xzqL`~dew}XKRHxjzT~x|^DjA^boXo?~nxoIPV@WNCDympn\ctq\vPCCn]{LVNNlf^YONxfszu|dv[{ZgY|yXR~JnLq[IDmQJtMzim@D_uGg]iGOz|lEiic]q?GD?]~x}Bf[}CKTE|PBSd@ku}hWjANJ[WquIIiUS|Oe?[}S|rEkBE|ckBEgAoHoWrEbQoHoIKFQzW??XVOr?^gSz`HmQOYUDFw`s@YmwZhPn{?ERjDDAipoFFEiamOOz`HpqL\UjqhU@FlA?RD	~<hzUzuUzvzUzro:fz@fjTrOujwjqTnrbnOv_spDfFrg3Bi__8aZ4x51Cn0u4c8NNa8IV	elqzIH@IKBgdSHdlimhW_PICHhheEbieEEMeEEEheMDi\dihdVAIEKd\ZUSXtxBHfZifjfjfZhHHF@JPp\eRzP@	129	-10.3	32.902	-146.49	697.674	-1.2384
!qY[scOFs\IYzgZ_PPSTJfIIYMkIr?{BV\Qku]NvtrCUpPgEe\q^zjzShPdtHNqMGMnNynZWBP@cvP^uEr|z{QRYL@KoYva}HZKw{qNCv|iKIFo`qPDUOw]KGl@@AYvkwAClXBvgoxISm?Nfs}BzrvOPsutyYRZ@NRT\|NHSWrUIb}`cda[ankx\JgAWGBisptMPrOzPgCQm{cvAJLPIXDAztsKM|KVS|jxI|lgcMRrQRdML|~iONh~a~TaqGJCmFoGVl`}fL}|KF|KQfhJjeWYwktMigmmGxtovbYWm{coqj?FK^RO[saqFmUtJNB@shs{qGfELmG[rE{~gNoVfFWAjzojXo{qUasnQMl?TxsloqMaIcUAvEe^aJoYnFDAjBoqos{aNFUgqie@FlAgRD	~<hzUjzEzvzUzwp:fv@vjUrOyjwhqyvr_mOv_ypDAJpg1Bej_8ZZ0SC1Cn0uZc88FV8FV	ed~rND@KBgdSHdlimhPI@vPrJJIQXjYQQSYQQQZIQJIQyIPiLBRJWHdlzvaqp@@DuSMUMULuTDD@@RACdjWRnP@	130	-10.3	19.822	-146.47	682.678	3.7228
!qNMlxgHlvEaoKa_IL?\EmjEY]Zgm@sBTvkKzuuxjbakmkKFNv[^mK~XdL|lG@jC?]Rane~SyLUe{_Ux\bZgmONWDt|AwZsM@JaYd~K{knF[]RMVNryIZw[v]R~mmW`^rG|dqaPpuywNNe\[CDl[l\SQFngojloMPGuOJ}a\JHtkw`wmWgMQtNcKeDMre??pqf^e_QgkeA{^s~GljWw}~obR{n|uHD~RNPr?iraSL`wNU@j]RO`YAwyaSQTQMmXbOSdZxTOqSVtQ[DirRfiJPV[jNsKZ??~XxeZ@Zdx[]oW[maP~tUYbyTlLAekVLVZOCen?LURdJKh{O{baNKL~mXYc[T@HxWLKrUUGnZPvfUS{Mtr`CK}[LybjFKcslppxTU[qkR@AbAPRD	~<hzUjuEzvzUzop:fv@fjTpOujwhqynr_mOu_wpDfFpg1Bex_0VZ0S519n0u0c88FX8GV	ehvrAH@KBghSHdlimd]PICHhheEbieEEMeEEEhdeDi\dhTfAIEKh\ZUS_Px@@BZifjfjffhHH@@dLGITnd@@	131	-12.8	64.664	-146.46	666.66	2.697
!qgary[iqTln[tl}ELeyI@pFwv`BjwZeXOCsmN}BAbtgRcYKOAAefE^McUu~TX^QU@V`JLzgMxW]ZNTh{wAQ\?zx?nb@pfy@WAnSSMQEpQM}uKIQ`WrhDW?X|P@I?S@c?iL?ZEllCW{QZWdnGwSMZ|tlqwWwosSnT\PGb`?UPZy}X]pKfIKPMG}]VwH[wNE[Dg\LSA~KjqINthMRnObEyoM^eH^Ax{CPEHdv|PyQ[FEBGEaJbgeyEUho@O@@CvM\|Nci?Eu\@~iU`ao\`ZA@_sSmTlkyP\h_ocKnnHWCPAK]k@a}?k^RoJ`mnBgkgNSw\myg{XuVlpJWxOm]FpyM@Ralb}tawHQPJTVo^?Oo`sxh^ESall`BhtitBseihe@OlANRD	[r?jjxyU:Czvx:xJxUnxc:pqRgzxwZPzrrvOu_@SRfVi5pzh1_9Jh8JR4BF0H4EcO4i0M0	e`|rE@@CBchPDBNFkobZS\bfbTTrTTRRbfbRttRafTRJRudVPqrJkkUSMUUSMMUUPMTDqMCFBTVbBWRf`@	132	-9.7	295.74	-146.43	666.725	-2.7376
!qjKSgWhv\YrjJBymBMYKnDGjVi}kvLjmW`Ao|wK@\OESx]IM~OLTS~Dey{Id_e_R`bpZ^ljmWIfJBVeFxcI\bbx_n^]PDyEYA{ptGI[jWOwQrMEV~u@EK?Sdp{Z?x`nFII?Ijan\h{@ZtLbKWWGk@bbQWn?ok[nn|mS`@gPuZSnzShKfI`JM?MTLWgltjEUegbLRVqLpQ`kUIcPcwcY{^iWfHjmymeQwpfd}oIVHfqfDqQDW[mDun|K]nXnrcxVSwsc~`p^XacKbX{_IJCKmV}iYl@uRi[eMS~mmAwITa[U@xO\xNMIw`v{QMqs{ZI[Pp@{xQIQLpRDGXOq\ukoJKf|Qy_?}kUoLiPon]]aT\ABc[VUAcZZdQbmR_}[W^MDxddYie@@\AFRD	;j;irzy;xsjjxyUjrCzvxzuwopUnl@vzKqRgzwwaPzrqeOuVcpJv4g5GThVK8Jt8JR4BF0Haec81q0v0	ehrzA@@GBhRZPDBNFkom\bfbTTrbTTVbfbRttRafRQTVt\brFNQemZjZZZfijjjjejjZjeVLEh`deNeM@G|PDd	133	-9.9	107.336	-146.4	678.804	-3.7641
!qPgqh_@f\cUyPfTtPrxHtIMdMIipfgOX\O[tDnvarlmqhWB|\]az{F]BPvTKvQLZMr~yBFXRPssu?npgrvQxZ\P@@]cZ^~rZj]`FDvF`BPgJMO`APTMM{CLnlZ@C?vjaAYZY{^faxzcm{Vhu}}fsT_Q^uKuZDrLoruB??bWljtJaBTgm^CToY@TnWAKDW}y^\NUQvEVVMlmxSZKwlKvZ^nyCsVS|ZV\[ZR}?lh^rJhSQ{EIzQR~NrnaLdjEFa]l|oVRm^ao~]Y_F^ppgxFae?s}eBloFZ]LnTZ@S?g`SK^rjIz@grtKseqMQUAJMP?^Lsmd~hY[JyO\Vrlmvo]bE{^froezGK~oboKtUhTCwnsqLWo\|sSWsKaMQUvVFrnfLolnDS^nhoKwsKaBDUDIie@FlA{RD	~<hzUjzEzvzUzwp:fv@vjUrOyjwxqyvr_mOv_ypDAJpg1Bez_8ZZ0SC1Cn0uZc88FX8GV	elqrIH@KBgdSHdlimhY[PICHhheEbieEEMeEEEheDheCllhTfAIEKdRVSWXtx@@BZifjfjfZjB``@BPH\eRzUr@@	134	-10.3	23.469	-146.4	696.686	2.095
!qiwfwn|o|HfmSt|aU}AKuJ[lh\`WGatz|@{gKqtz|lqIGZXWHpVI]v[Mh@{fIAyV\oDW\iqOB|CICV\XX}AH[VUXpKrazhTJnx]MK?lzDqvjXWmb`r[l]{UiL^RX@@NOzKTxNf_`XlV\apVp}_lvnMGLu_@rSk`gDhh]BkApFkjKSfN`fYbD_fDs[Yf~p`}RnuJu^q@Qv^P@FlUyvrngCiPMoxR\JuLczdmeZo\aWQl]]eL[FNIR}cNDebtJg^s`J~[zQ}FF[Yf?n?TvnodakuRoFYpgLBKt}OzAvUfXahWOyZV_[GIpWvFlaFq[kRLOLPADWKCNGRFG]KMjGvaNrOnbXDnqRvGjadwLsZXt{CsDllF\J~QFFKDzG_^E[sI@GBoMVzW][qIhi@DBAURD	[r[jxyUjzEyv:Uwo:vv@vjTpRizwxmDyrbuOupsxTc0xhlTjrW0VV0KK01Y0m0888FX8GV	ed~rAH@EKBocHdlimkmPICHhdddeieEEMeEEEMDcDh\didmPqHh|ccRjZGGRuKSULuTuUMUAAA@UHTTIrUKiCP@	135	-9.8	127.089	-146.37	684.719	2.0597
!qnwoW`kSvEtm\iQNL\sDKVCB}nd^RO@Mvn\ynYpuBFX]T_OhN|dmYqYPLIsE]VFG}ULmYq]ILudyEYyKBBslhYQNLj^wZGC{RDyeG_pJ^SN~qV]ArVVxjSynbD]oX`Xs[gKpnT|ry{`M[@ROxDAlNGUp^cq[IWOo[qxiy]]{hNLMo`S{gtOVOwDzXMJe???hNfHpLsaPgce}aH_Yns~ixSQZpjz|MNXbnmWqAYQ}hOWfOj]owOKAeqbkA?XN`X`rsu@DdHaRTGL[tspo^s|P^mlucf_]YqVnU_Yij@]vOaCok__YUbGZjbGgeGCikC_OHfyyyQ~rkl^LvrfrkujM}RhakSDZdysKbBU[ibBsUK]lN?Y?U]zObJhCk?JOTrm~kFUnl@wcUkIiR@IbAwbD	~;jx:jvEzv;wpzUfz@vjUrSizwhqPvMxmOvpwxDjRpyW@iTp8Jg0S51Cn0u4fccFX8GV	ed~|AH@BgdSHdlechSPICHhheEbieEEMeDhhheCDimeeBdpIHi\ccSkZGG@@@SULuUUTsUAPP@AHDNRi]HZ@@	136	-12.1	46.126	-146.35	681.715	2.8093
!qrylRWFXv?NnFQWPlv\EaZNp]]KmaKFXveKz[UzGbOClT[CRv|VnJAVyLflEkjNf]ovom~S_LoEx^exVbIWorn[ktnetyKBWJumg~S?wn{W\JEUVJRS[S[yFr`enQ_fg{CNqjHtvEVDLFLQbDOwlwuTPnYCjIpgdGeiJAvZxhlMuQ[fNgvRweCEuDOKDW?|sF[I\U{nvAHNps[dUgUU|FLQIngmJIn_uPmZ?nQYs~y}K]V_uP|tUQJ]dOuuCJyg?aJvNNTcjs@ME??|RFxbQNsdASrd~O^U\U_ck~h\wOPKmyPwJeSlz[BAuUjhI|BQMhS~M]zOMEjOMojnZKD[MwJnZKQJUraqO|i|oEYiuTLh{HB@xuMsmSPqeegGMojm^KCKL`jmrKl}m^pwJecIkR@JbAwbD	~<hzUjzEyvzUUwp:fv@vjUpSyjwxmiur_mOupwxD80pgWBezW0VV0S511Y0m0888FX8GV	elq|IH@KBocHdlimka[PICHhheEbieEEMeEEEMDcDhmddiTfAIEGd\Z]WXtx@@BZifjfjijhJB`@BPh\eRzPtQP@	137	-12.7	178.168	-146.34	697.714	3.2944
!qUbrwqSF|rGYNiv^FvePCEDdJouE}ZFH}N\eDG`@@ZLSbOByqGoI}?Wd|gh^E{ONjuepofjlT[FXX^lOw`Y_VXsDF[FPbwMjqbxR^GNiIZPNAq\E{DTEINZJ@z_]HhbSeXUZFAccWuLZZ^b@OxJYy~bmwh[ODHu?rH?PThocl_aZvLFPya~whwUAgSdMnYTS[pA`s{@GinTOYU]lg|eDWBT~@je{HbP`HaV^n{PPFLpUueMj[XOfn\GKY_|stCTA{cljGJfjWWmcUbhZ|iFexo~tFAXpNUlyss_mBLk\ApdbN[SBjxSwf?bcGlSXbI]~h~nzNr^A@?SalYeMsgN^BL\jazrpEckMgyJNizwarheYmArfKiq{jXGxU@yhU@B\A\RD	?y:y;xizjxyyjrU:xzyyxpErn@:7qChyxoqQxIzeOt_cxpA8g5tTx0_8Kx86T4@F8IRfA1Aa0n0	e`||I@@CHZPDBNFkob]\bfbTTrTTRRbfbRttRafRQTVudVPqrLmkUSMUUREMAUQUUSULOFBTVbBWRfct@@	138	-9.1	46.126	-146.31	665.781	-2.9599
!qHino[JJfoNmgqYwtEtERbEbm]ClSCCHfwGxO}xUR|]n]SOffUzlSa^jtRtF[BECmDVnBa^mt\Mx_]vLRHooj^SCT?CvnSM]J]ydOk~Dnpb~MU][jgwY~wxarY]mqgi[GtNpXxpoEstLFtXnxVj^]qX}NdAjEH`GGjmIEAP|HRCtl[iZWtBtRMF~D[ne??}lFG}^uGkbaURp_{mLW}k?g\SqN?VILnUjPWgk{^Y]@z?gzq_|Oi]A|VlvQbMObxjOS\Yy?Ot}foCX|Y{vFuTQZclXs?d}EMXqelykvLYnoQgnsH}@UxF{?tNkepnyCkxdC[DoNrafKh`lURiAKZvJcJtVlctyqtLaUQgnsH~JUJAdVkrDedPnsracKJ?LURoaK|KmAhvXUWqjr@NbA@RD	~<hzUjuEzvzUzop:fv@fjTpOujwhqynr_mOu_wpDfFpg1Bex_0VZ0S519n0u0c88FV8FV	ed~rAH@KBghSHdlimd]PICHhheEbieEEMeEEEhdeDi\didlpIHi]CcRjZGG@@@SULuTuTtuAAA@AHXNRi]H@	139	-12.8	90.654	-146.29	680.687	3.1249
!qUuTU^H|^v[KvQJhA_?}|?`KVDEe}eAMtw{vgSiHO]^uDNY[xln_AL\xaDYqFOh@wu@JNpTWXQD}XFTz^uPGYlN]}ejwrnR~XP]@JEcy~Zft^NXLDdOCkukn]Cl^Tk`Aki\?kZQ}au@HEhPUXj?pLpUrxaF[ZFFrMJrsafvIqOWevm{KeNb\~_EOrpc@qYmkARRuSiWNHCdCAMk}~oWaFcb`C`PQesbMC~JYKDCgA`C^~JW@S??it{CAdN|ZzWs\FuPZy\DFF}^rDNyqII^Zcz@\M\de~KFRSrrwLVzFvtV^rx}XF@`PGifvb}dP_c`QcFXQ_Sh?CY|mrxZlG}~rRhrrf@z{{HEmFOqXOz@\M_bkVtrZ{?uNxIitx`hVRiwvRLYii@LlArrD	?y:y:xxizjxyijrE:xzTw5lErn@vz7mSgzwooPwGzeOtZ0xJd8g5lTdV18Kx86J56F8Hg@880a0I0	ehrtM@@GHPDBNFkobZ]P|bfbTTrbTTVbfbRttRafRQTVq\brFNQemZjZZZf`jhJjAjBXjdFLEh`deNeM@@	140	-9.2	210.955	-146.24	678.732	-1.0909
!q{Sp~GDaBcr{G|XXPsZK|EGZ]lAsAKGXB~EwlfvUbcYpPkEvBqlzXbT?`YVKvY@m]?XzwB\NP|ausvw`Rgly[\P@@es[xA|gj@TEqJFWLw}hbFYQ@JPogWKXloxA_Qe^fQnZznouxlGmAabf}cKiHNDvaJBrEQ|EZPd}[\WxJHc@tYc{Rsfm|PSBg`WD_eseLFRzi[fSh\G`xOdBKbeZiNy?s}}|EZ\]jwwZkUtc]?q|OwaLrrMpWAHqiIRi\zzUcurEUUopoWdozQeD}l?EzOWJXK]RHNTssSeF@LE?rg`PEZlu}aSqnQK_EDHLxO^FKDj?Wz[YZMuUUUOU[AwzHN`oOVPDuNgGOPq_hLnDZt|NuwYNKOKqjaI`eIoz]vewOr?zLnd[Olss`QMEE{Iie@BlAmRD	~;jx:jzEzv;wpzUfz@vzUrSizoxqPzMxmOvpwxDjRrTW@gzp8og0SC1Cn0e4f8cF281V	elqtIH@OlSHdlimkd[PICHhheEbieEEMeEEEMDhXeMllhTfAIEGlRVSWXtx@@BZifjfjifjB``@BPH\eRzPt@@	141	-9.6	38.957	-146.22	694.71	3.1232
!qa]pTWKZB?R{ebZXPJZJcYN_mUetCzzxb{NsB[FG|Nqqa[LXBdAxMR\TpXlxKr\JP`zJeiKb]XbpnwFIbH^z?r[l@{X{@au`ZnczrNHC|SXk~wjFPTmMO}FWl@@BFnjrAH~[FvkWxvslR~hw}arpD@v{edsZ_\B[ZT|~SBXXjUBbX|d`NhXnjPYaWVYDh]wvliLpZdVrSt|x}{GxXun[FvtPKvE~of^ujmchoqxe}lK|IbR@ZOWSaB^dTAdMkaHHzQwEKmeOOf\mbXiDEBoDREwiLGwFB}KNTKNRff}Z^tViXFg?HK?pUqKtuLNN{?TZSiaB@bhwYX^DLalJo?qFpQe\oLiMP@~^Sq`KoQBFun^DQaijo\aGWQ`Bo^?qIqC@uXIke@BlAgRD	[r[jxyUjzEzv:Uwo:vv@vjTqRizwxqTyrruGvpsxTd0xhlTibW8oc8KK05n0u4888FX8GV	ehvrAH@NKBocHdlimkdPICHhhdibieEEMeEEEMDhXeKeidfIAEGlRV]S_PzVjjZifjfjifjB@@EdJJDyJetah@@	142	-9.9	32.902	-146.22	668.676	1.8501
!q{Dp|PVkL|PZCJ{]BEnH}dAmfevhT|hUWZnmP{KD|}WSEUOK~A@VKACPeMcgXQ_H`pbZULfSW@~Jcz`axzv]_r}^nvwQ{IBeANXwOI^jWRtpZeFI~RdEnOUmPVV?Thn@YtphX~lzhmXXstgMWSDY]\oiW^klwCo`|d?ckoZ}ZKbzYhHEQgEunUR{wotw?EYYg_FS]AJyadoUem_tO|s{^E^{H{czWE[Wp^x}nU\kVzKGANMTk_OGYwGbg]tCkuQk^N}}\LUZ~l`Paw\}JYgm_}hD\GKRZ[`GsRvlkWLDAdJX?A~FkJTOkPVfGm`GrEQNpIxD{e^]pD`bfEjzCJYh[|SVGhg|FUamfWP\wCgA\_iirErbcUYfuG`@@LOxPUWa`xYje@@\AzRD	;j;irzy;xsjjxyUjrCzvxzuwopUnl@vzKqRgzwwaPzrqeOuVcpJf4g5lThV58Jt8JR48F0HZec83a0n0	ehrrI@@GBhZPDBNFkob]\bfbTTrbTTVbfbRttRafRQTVr\brFNQemZjZZZfijjjjfjjZje^LEh`deNeMGd@@	143	-10.	107.336	-146.2	680.796	-5.8105
!qbcq]wK[BnXyOR^gPfiKCyA[mZ~pj{C~BrnvTfyPRciptGCSBP@xnrS[PVYJUYBB]M?ZbRXtpYvtaVxqRF`{Sr_r`Uex_NzgJkNY|vEkrQD[`PV^PBTmk{NX|PF@fzkfNJOXkFffD@YncijcC~ORCoS@i^nziBDsZz`~ia[~zmcc[dk{Fn`o_QayGfvDno~[FkBQ~vSWeD[EQ^DplkhXpw_VgD^}lUVaVta~HvSVZovqyqHC^otlvUjstW{XNHiJGRLoOjduupcEGN{x|E`e??|vNKBULKNwtBU`gmi`coIXXz@[RQmtReZV{tUrCaJLqxDG{K_dwMvdd[HWg@JxkllCWRbzKLe^WUYYb?TVwmarjaOTqDEtDU_u{RbzUllCWWlz|lbnWsEvsUYr{\Ike@JlA[RD	~<hzUjzEzvzUzwp:fv@vjUrOyjwxqyvr_mOv_ypDAKrg1Bej_8ZZ0SC5Cn0uZc88FX8GV	elq|IH@BgdSKHdlimhYPICHhheEbieEEMeEEEheDheCllhTfAIEKdRVSWXtx@@BZifjfjfZjB``@BPH\eRzUr@@	144	-9.8	19.822	-146.18	695.698	3.9503
!qwkQ\`TRlBmjOjsKBuNJjX@RVQ~kB|j~wdimkkH[\]uQUUGzA}gdPnFKEBodjIUu@htIiFjVxkzY^taNwW~\NzxonWwSveCPAvMSOIIba]^ubqVVWSDDn_SLPOi|mHgrYLuZe\fVW}|XvTj~wJJZQLbTw[GmL}aF\nWct`~[ZF\{gPLNQXMv\U]iOGyvyYZYgvXQ{aEIQXMunEWOwbSxSe]ZHC]yMe_jpvd|A}_CV^kFTfEZkmAF}pcAwNDAd}VhN_?~[yWlNnWcb_QsJk_oU]gilwQSBkbUsOVmH{HjAjwhJq~RkQPTjEwEsE?yve\wPyhDCU]TprtaVAdPSmj^yQiQK\X\Gm`P\TRkdE}gcYYje@OlAJRD	;j;irzy;xsjjxyUjrCzvxzuwopUnG@vzKqRgzwwaPzrqeOu1cpJY4g5lThV_8Jt8JR48F0HZfc03a0n0	egX|A@@CBjPDBNFkob\bfbTTrTTRRbfbRttRafRQRudVPqrLikUSMUUSMMUUTuUUSKq`eEh`etih|`@	145	-9.8	64.664	-146.17	637.771	-4.4256
!qNwlMPcD~DVm[n[vlJIF|qLUcIT\KoBZ~UvxZn|D\ah\T?J^~^VoiNPll?qEgQNXSnfniv[vlBJyjNxKl{h^wNZmlpxOi{E@F]BdMCvDNr[^gu[yZnaXY}sJbCJmJDPTGcPq_oUCiDbO@t\AdMSmruSKNHkhPlfSG`LjtYWahjPNDscc{nuwzwE~DmUE??{]vpv\i[b{^j@I~[l|W@~}_|XX~ZtiUI[dpSX|~qXpqcJisa_SPQUVTR\[WtGAayl[qcLMuTcdspuG]_yZvGEShGiFsTt}tnPTEmz[yHSGObemV@uceAtxARJKekJMVvGlUvcOXjd[smuO@Ja{sskNTvnXtnhxVbDxUOEoU@txUV}LOJawsPuNXJcCsIioj`rCe}IjR@AbA_bD	~<hzUjzEyvzUUwp:fv@vjTpSyjwxmiur_mOupwxD80pgWBezW0VV0S511Y0m0888FX8GV	ehv|AH@KBocHdlimkmPICHhheEbieEEMeEEEMDcDh\dhTfAIEGd\ZUS_Px@@BZifjfjijhHH@@dBGITndM@@	146	-12.6	107.336	-146.13	667.688	3.7186
!qOYvt}pc~SLzY|uTXzQNQaRegz^rLQmkhDwvCs~HAaSvXsvBAqTzzTxyX|V{GLsMhE^NXQ]tWtbNVU~xAU\ylRxxHjVZg]wQQsrE|Pegp@xi`{W]Pxc^gGVt\mypXvO{lZ^yu{^dxE}]ZalY]qodCbB]AdLP|cTgLjBnvyIKbyrRlWD^bAk?^WXvZ``dObBF{FYevnFURo\@`WTT~tMw\w]PWvznNVA|RCRvuY_roDymgnNjRD{Q?d^hgsrHP_WNx\V~JK\tFZlesrNc[rmxbSGRgnzca?Vdzb@dLbnM?ZuC~m]hU@`mGAXVGEzrijJOQgLQ\fAsEgVEaGGAwWJGo{NBwHpuYK@eGPRqnJJ[QF`mMAPeGt@X@@LyNcNGu{Nrw`fG`{A_WGPmZaULGYIjI@DBAKRD	[r[jxyUjzEyv:Uwo:vv@vjUpRizwxmDyrbuOupuxTc0xhlTirW0VZ8KK01n0m0888FX8GV	elqrIH@NKBocHdlimkhSPICHhhdibieEEMeEEEMMEhcMdeLefIAEGdRV][XtzVjjZifjfjijjBBB@VPXhSdjgTFQt@@	147	-9.8	64.664	-146.13	700.718	1.2076
!qJ{pNOGw\jyy\ZPHP]dJviGCMKQsZGHy\]guhvsGRnUrGGOK\On{}ZSXPxtKOqFHmFA{tjSlPIkueN}FrZzzzbSd@|uXrAphZr?xkNHf|L]KrwmmP[iLA}AZl@@BfNn{aEtXXfgZDlglZ~i^}INrZOZRMgUZ`bFJj{t~ATU?rvL`VRlpv{zl}`Z]gW{DHmx]lOHrTDV{cU\y}o@rhiuXa~xVsr}|mzT{joY~e`QvrxCQQ|QSTW\L{yL^J`UF|}eLovjmFIkQ]hOFroQcXMrgGSD?doW`|B}dAeQh~VbehDwrBqE[Uy|L^`wOS|afGKwFb\\EPQhAoXrE?QjnoiqWcnyTkeFMF`{ps\oslQLOUpkdLCxtBw\DDQaaopRFvqiVotOp}QIIU`Iie@JlAGRD	~<hzUjuEzvzUzop:vz@dbTrOujyhqynrbmOv_wpDAJziGRch_8ZZ0S51Cn0e4c88kV8F0	ed~zNH@KBgdZSHdlimhPICHhheEbieEEMeEEEheMDi\didlpIHi\ccRjZGG@@@SULuTuTsUAAA@APXNRi]H@	148	-9.6	27.788	-146.09	681.719	3.5845
!q|kQO_IbvQac]fSg^gId@@Kx^^UiKZe_HmuJtHaigWMwdVTdD?yH|yFLncBUfySjoLPHGzYNxCr~]HYR^V[YkEDG{nqwrfWqXXqCd?o?~[ywnF\bDZvAehYGU[roNB_GGtV???fVaGpIlFUhx[`J[jSMxhtkeANCUTvJvYpWA`dW@Kxfaqy_T[H|nSIBFoaxalUueAPeHM`BLP_?~MmaopP]Mt~`gHYVml{{tqF_spk\_xwdImaj[oOSDP\yGoquFmMKcy{weODJ}IpYQHdiynJ?UChteChf{_UdHPrDLDKLq\~hcPGCmb^?vprOEjxp]T^bj@]`]~naJ?o~mwMrTTx`K^KJsodVdYcG?uw?\d|iwvKkUNVgGQam_sijC@GLAFrD	;j;ir=xtjjxyUjzCzvxzuwJxUnx@vzKqRgzwwZPzrquOuV8pJf4i5lThW58Jt8JR4BF0HZ@c80i0M0	e`||E@@GBhPDBNFkobZS\bfbTTrbTTVbfbRttRafTRJRsdVPqrJkkUSSSTuMUUUTmUTuRkFBtPRRgRf`@	149	-9.	964.794	-146.07	665.737	-3.9204
!qL}pswGu|Sz{SJ]TPgRJoiLVmAnrg{IT|Ycu]VxyRCqpjGIq|JJ{}j_@PgRHUIIKmJJxLJYFP?SvcvwwRPyxTbP@@_NyGAx^jm^y?vLK|wxhGOeTPedmT[Gp\CTCUJhA~hqXdZhrDNGnaYmtCQwRkOUGy{fz}LHcziT?\DYCreybcpmtnAzlM@REgv?GseszLrkSib]tCvtFXqFjTMSY_^sYs`C}kjP{jnkZ`uzK]{u|koh[rSCPPUG[NXHm`ug|TQ~GbmetoURltYd{]A`e~WQiX~XWlsF]Tavc?S`bc|HYBVAgB@sqyqA@Uz\L\_VisL~GAeE_G\XEs^c|oTlEi~`losfMUmWE[sfOMoYesvkq~QMHUUDEn^c|ohtGw~nxoPKrXqCueoqke@JlAgRD	~<hzUjvEzvzUzop:fv@vjUrSyjwhqyvrpmOvpwxDfFpgWBez_8oZ0S51Cn0u4c88FX8GV	ed~rIH@KBolSHdlimkdSPICHhheEbieEEMeEEEMDhXeKdeBdpIHh}bRskZGG@@@SULuTuULuPPP@AHDNRi]HZ@@	150	-10.2	350.164	-146.07	682.659	1.8449
!quhVgvFBnCbJlEF|^_?}ASaYvpLfRyEPLKAu|}cYOEowCR\EDnv^FdTYQcrq\OgggnzHsdXRXpB~EdQ]~b[{el@l}Y[u@RVXxGYCSGhZ^OGuTBYcDWmCLyaUuAInmGks{CJ~LhYwQ^VJfLU@XnfJqT\YXPdxtaOH}QyRKlyoNMXUI]xNEty]U?N^zGEBS{da~b{wpN]hhFxAH_nq^JwaKmjDmWmb|]gomSF{ldIGiqm]|}TY]@@K?~e_xroe]OsjnO[IpMudisFQpL{M^Ft{I^FV}tqdGFlk{pLwQd|ubu`SDt{nj]tc{zPtfiC`qehQ]YcbnEod]EWIzxvQ{YSqqWBWZU`[Qgy_qCR{fnMr}gCNC`VAgUP^KlvLfkikY@HlAFrD	;j;irzy;xsjjxyUjrCzvxzuwJpUnl@vzKqRgzwwZPzrqeOuV8pJf4g5lThV58Jt8JR4BF0HZ@c80a0I0	e`||E@@GBhPDBNFkobZ]\bfbTTrbTTVbfbRttRafRQTVsdVPqrLmkUSSSTuMUUUTmUSURkFBtPRRgRf`@	151	-9.2	249.776	-146.06	665.737	-3.768
!qoGGOfBrZvjn|wJaIW?cyLnXLUcx|pHhqdadPMZ@`qXRXLgbmi|urntSvNWYnUI]XgL`~}`prM`dYF`UOap|~YeV\PbQSTo]MJv_xbP@]eDPZDcB]c@^j|bksISVjM~Z\^te]fobwCwEaNasw[oDefdboFGoUHxfeWR{i\BFubg`D@peJk|mLAfcXHAQqxb\}p|~hvYV]vkbMDg\cs@lsjcuKDSNVZabkgT^GLrh~DNIBdPw`~~xZdQQ?FKcWt}sA{MjvxBbJh`zq|CxMvgm~H~reXOE{irDRpCHBuL@r_Rn\JklSZ@CXAitYwKNjFnYkbkNiZaTkAilq\oez]UZTfW??pgYN^n_?iklRhxHeElCKIgGET{gB@@jiGijE@HlAnRD	?y:y;xyzjxyyjrE:xzywppzrY@vzMqCgywkqTxnzeOv_chLfBo_lTh0Z8Kh86S0@k82ge803a0n0	e`|rI@@CKOjPDBNFk`RU\bfbTTrTTRRbfbRtrbabrQbQSdVPqrLmkUSMUUTEMAUPUPMEL@fBTfbBVTzRt^`@	152	-9.9	46.126	-146.06	666.769	-5.6211
!qUZotGOzvwbmQvW^LnTFyVI{]AqmOSHlvPpFFivkBdalrKMQvsDlyVXgtsTFLV@J}m`ndnXPlSF{GivybAqoj~XttQQUEWCc|d^WDMqWQjA\]EYiRU^Y`C{MbiemIhUW[A|qG@xyYnZMTLPqd@zo[GQInxy[}[Nz[[ThGaShhpAthXRQgfav?kNWDLyE??xHVRN]i@ZTa_frwWcoGqa}dbRP^GKJDNXcPN\[cV[U`qD~lKRiyR{gtASrwXGBvQfeaKFObtmkSaJXwW}^v@rRUskKcWc^Bu[ce|yhZlXpOWEnJP{VefJ{?bHXUiQyC]y]CW{LOZo{sdcLwjh@KOek}vz[\ELx|bAQUiemIPpyeCxFae|@]g[OuZjgstsOUjkusqYlhpvbeJIhr@JbA_bD	~<xzT:Uyv:Uro:nv@vjTrSyzwjmTyrrnOvpsxDc0pgIDjpW0qV4wK11Y0u098NNV8FV	ed~rNH@IKBocHdlimmPICHhheEbieEEMeEEEMDcDh\didlpIHi\ccRjZGG@QDsULuTuUMUAAA@DhDNRi]HY@@	153	-12.4	14.139	-146.05	680.731	3.0157
!qdCpx[EOB[\xOlR@PwAIly@J}}~uvZycbENpQCFXbRIrCcC\bo`z_TP?P[^J?iIf}kX{ilZS`vys_[FU|?bxq\P@@oS[pau_jVbFhrEDlLIhWJSB@NtlaoNnLTt@dvfUVv]XPYleXu}lXVnk}P@rkXxI~\Dx|dJmvwB?BzQMjd~astgWF}Tlf`YAWGqGocqx|JFQeZ_zmfADFqGXT_LYZV{FK|}?pAVoZdm|[dV_r|kPDeCyvnrl@mhST_iGKUgxo|ZnTilU]yKEDHwkxULgU[qbbMPUAgAddEt`~]hK}bH[NnMt|ggq`aAeeyTNK_TWsT^?wAWzQJkGYUJ\gIhFJn`ro~tGb^ebosqTYwRjgERLW_ZhKYWsdAOUe{HFJnfJoZDEm^nlolgqiAEJe|Ike@BlAKRD	~;jxy;Uzv<o:vve;rOizxxqUvrinOv_upyAJxh5jerp9Zg0SC0En0uZjc9FX8GV	elqrIH@BBgdSHdlimhY[PICHhhdibieEEMeEEEheDheCllhTfAIEKdRVSWXtxHHfZifjfjfZjB``@JPH\eRzUr@@	154	-10.1	19.822	-146.04	698.702	1.4149
!qpQRL`dqrN_IGI_kHOnicvHY]?dSFoMariiUXi?_B}ZPE_DRrkai@VDm]^sIOi]rh`{K?qP\hHAhp~BCmiiWHYsqbLnKEAWqpFbckD^T^JiMkhPkx@DhfG`N`UUn[gWWtYbX@@OEzz`xmzX{hnY]_pWX]knu`mAuU|OSZ[n`dBX\x{O]ZTWr{vIofBaFtzJ\[^V~g`sBNuvVjvI~q?yC?ZRPJG[fFq]Mo?R]RmDTZtrVgKXxwLh_reCcZUVq\MAwRfGr`ErNAz}xOM@p[QH~qHsSNMZ`jS]zFMsdMHLuftPb^uawRMcM\jTm{sQpvvIZAMGTTmey@_BEksOQGBTEIsNVGJW}Yx^DALFpvvCIARCOUj]O{eJuc\D^qW|DwsJIGNlFfsGTGMcO]ZXY{qIhM@KlA]RD	~<hzUjvUyvzUzop:fv@vjUpSyjwhmiur_mOupwxD@FpgWBez_0VZ0S519n0m0c88FX8lV	elqrAD@GJ`\[DlbecgcPIARPrJJIQKESJJJ[JJJJZIFIPyISIYcbSS{DegVvMN@@BIjfZjZjfj````@dBOHtaeM@G|PXd	155	-10.	64.664	-146.01	701.701	2.9398
!qOIRx^^GbGwG_oPyXJlBTudGUezSszYnTgGZ}AxysfAPr?kJX^zAk`PNmXqejS|o|KsEb}iVow]AQ[cpMdkrgqJbus^LZ@|MSDXQoV_N|szDba`UoA~DmakioGNYfJgRDo@pjbtpcZUO]?\sSSKszqFFuhEWNP[I_@@CKfcdA[FEtakMoWfEwQlyol]FKizs}KHrA_^Be{hxUlIdZMSp?qO`ubj{Bay~jy[G@}ho?njcfDeVn@\IFiHl]TmLCDqQ}GVq`H[vsWlyFGFQhIODNmf\_J{Em}k`_n[ReRVHTOLMGa@fZAmOntt[}{FKxiN?]xWDn}DgdsaSyNzm^sjjrfoEHHgFs}k|_D`gEclp_DsBsNn@]VZK?iNq]]qKGEHh}`Ij{@O\ATJD	~<hzUjzEzvzUzwp:fv@vjUqOyjwhqyvr_mOv_ypDAJpg1Bej_8ZZ0KC1Cn0uZc88FX0GV	ehvrA@@DBejPJE@ichP|bbTTRLRRbabRTVfLTRtTtRVrXx|RzvIyeum}Zjj``XJBXZA`dJ`b`DHpaDXTR@@	156	-10.1	32.902	-146.01	662.697	3.5019
!qPeSv@`Wr`bjF^YvHxrkeALV}vJRgwEGrr}UY~?lBnNQuONwrYxk]^VMHaJkY~Ie}MdhTnYCHnuWva~[BMMK|nSjp[v`qbXen{aMt{kRDaJh|Wc}`hCotg\GLSqX@@FYFVx{NVQZXOF_GH]c]EetxCHZUzVPjccstX?oa{HUZ_iioZNhjESDRVH\[s`|jxwVNQrOKKMuz|hBD[enNtlgsyWZo]Q^vsAyzEKenoQPWlz^gCBcz^AHYOGwTJfQQC[eCSMxlS@U[s`?QX}DNwQ@]XQFqaFtU[H}d~L`nVgGJOUMUfTb{VIqjnDUa]AogSBZjaaGM@L^e]DG~W@rge?yCWBdgoV~UQh\Yrrsq^BOaiUOffX~{O_zgwI~g|_z[WNXg[EOGVQt{mIiu@MlAMRD	~<hzUjzEyvzUUwp:fv@vjUpSyjwxmiur_mOupwxD80pgWBezW0VV0S511Y0m0888FX8GV	ed~|IH@KBocHdlimkaSPICHhheEbieEEMeEEEMDcDhmeeBdpIHh|ccSkZGG@@@SULuTuUMUAPP@AHTNRi]HZHh@	157	-10.4	581.236	-145.98	683.687	2.8665
!qpQueSzw^|RzotveHFJLVEYNW}KvhGwN~tEquza|hGmwq[~a~@vxot{IH?rLJEYgW@vyvLtWH?ur~jeFhdJ{|Z?lHcZZqC|YqfADWH`{PpxKesYFpOR^^`wktivqBfLilqyZgG^Xxzr?lyedMUJTTb@Y~xraku\?|Ill\EIK|xiryWL\T_?}DOTyZU?DuDAikn@TxZ@^ZmS@F?PyJS?tg[_cWCbmBvOM|c~t_NTj_yAmx^O}|hsCmhYzC`]XR`rYp^a?Y[WczR|eXD@yKunxPMJCGl^RyPqz\F\Xitg~?oH@tmT|~xWL_N_cWrYOiASiW`~s{BMmAGCUKZzlWz@E\KCiwVwxIsArwCOqTYu|UZJrfBL}AXQNHaXwWswxaKKEwzGz[sObw]aMxQ]QWEIjI@HBAsRD	~<hzUjzEyvzUUwp:fv@vjUoSyjwxmiur_mOupyxD80pgWBejW0VZ0S511n0m0888FX8GV	elq|IH@KBocHdlimkh^PICHhheEbieEEMeEEEMMEhlibdhTfAIEGdRVSWXtx@@BZifjfjijj``P@BPX\eTz`rNbJ@@	158	-9.9	64.664	-145.94	695.698	3.21
!qEJvxMpCn`r{WPzNhNDNzUYZGBYudcuh^FkrEjafxv~vs}{L^hn{qPwlhWhMEUSKGg^{WPvYh_`JCRedxXJ{yltcH`ojSEvHQDYGjXnkH^EHA]XpHmF\~GY[lASsC^Kx\}r{RE_~X\I]jcfK]egWunOtvoxc|IYrJAEof}B|J\GRY[LubC]GcJHD[kQ|d?YPVogeSIDNR|LAtU[oArjWmQ\UoVgmiYAdJD]USoTKgpgmAiNWJl|Q@LfUCfCIwquBRaCxu}BT{SY~qW__Fb^c}`~[NrZDtRIpSuZ@zD^JEUnN[^YmGt{p{jCsAJguRA[UWuUi~jW??UlD{{JwgLxE\{@UgZh{FEKzKAep{jFOAEFOF~UHgqxEfGH`WOpFc{NugqzOqAP}GiIjI@@BAcRD	~<hzUjzEyvzUUwp:fv@vjUoSyjwxmiur_mGupwxD80pgWBejW0VV0S511Y0m0888FX8GV	ed~|AH@KBocHdlimkaPICHhheEbieEEMeEEEMDcDhmeeBdpIHh|ccSkZGG@@@SULuTuUMUAPH@AHTNRi]HZHp@	159	-10.3	249.776	-145.87	679.699	4.0621
!qZCoCOFCV[zlniS]LovDwjL@]Cwl][KUV{ExEu|Wb`WlmGI?VmrmPqRLLovDVjI^][zmPqPMLIA{wUwcbzWmi~WGtpluKKDeRmDTCcudAk`|EiWPJHD{iwwfjrP^iceZ[FepIhpMe?HNw\UDDtD\KqW}vUPYBWMd{z[IqqS`hhHtxDYTwXcWbMGQDgWgCwvPFZA\DXYYqOkQpGjPGjm|~HRpNXjkHIXTP_lJg^W@HQre}aTjO|{BJvas~WjMoHjYSxnzFwD[tSMYoSwRvROae]`UCcM_rmX[udpkGDUowvSlD@wMUuX{ElLIE`xyBtxsWZ[MtBiWskCNJ|h@K@my??{ifT`x{LNdevSmq@ppuJ{RlRXAtZ[NNBh@K{cO\|bSsJ}n?@r]U_qhr@NbAPRD	~<hzUjuEzvzUzop:fz@fjTrOujwhqynr_mOv_wpDAFrg1Bih_8ZZ0S51Cn0u4c88FV8FV	ed~rND@KBgdSHdlimhPIAvPrJJIQXjYQQSYQQQZISQJWIJYKLBRJWHxtjfaqp@@DuSMUMULuPPPP@RFCdjWR@@	160	-13.	38.957	-145.85	682.678	3.8525
!qikrIoIs\]A{}FWbPntJ^IGzMTqp~gLR\aKvWNuYrnUs}gAa\MzxGfRrPmbHDQCiMdR{MfZiP`EwO~vPJzExVBP@@VDzPApLjM~y}NAM|xhiP?hZPL?OXCBo\lh@JFkXakg[BngtxcnmfFhoC_lpZ_[`UOH{_lDeZRZ|MaSnfUVb]tm}Va]OVucrwAiFroyGJ_lrM@^QSTq{K?L^HqEk^w]ngqN?\c[DVV\[tr~~kNU?KNTKzcyP]tP?TcKMC}NJJBOXI`dGGNYmVmkzmZrddJ}jXEdgXSLcd[}`uLpIa~ZjXjfvhb]vnUZTGlIse^M?QMre??xKFsd{CLdNwh@y`le|wOqZCB~AgiJpy~EXqkut]UPvG`xxxldNwRhzHLmDwImtjuVpGoqie@FlA{RD	~<hzUjvEzvzUzop:fv@vjUrSyjwhqyvrpmOvpwxDfFrgWBej_8oZ0S51Cn0u4c88FX8GV	ed~rAH@KBolSHdlimkdPICHhheEbieEEMeEEEMDhXeKdeBdpIHh}bRskZGG@@@SULuTuULuPPP@AHDNRi]HZ@@	161	-9.5	23.469	-145.85	680.687	3.226
!qRVjwnlOD]_X^GXQdCqjqpOD^AWHundNWcJ_fgIhZuerBqDWACRWOCA^]|nUALYZ`Gc[L\h}WU]Kl|ouD`Y\@L?jNqArsAELQItw@UUSGIgrUQ@SADaG^mX{`vP?{Pb?ywzh\jdzX[FXwbfxwZOZ{lk^WKjPlclK\Vwooo^KzSPzmDAAqnvvxc^KWa~vxuQO{_AQAqMMqcCvMU^PWe?z`[ZWXbOyDGXrXRa^{[VkFlMddaKUKKQFGJoPObRCVqXuV_?}Bk`?^[UoqHqsZp|PCKjT\f_Qhej`su[oLDcs~VqkxAujsOittRYKTTXucIoagpmzG{][hH]{wkY]hsYa}NhEcBi?yDSfq_dQqSo~\JNjPAv]SaDwraK]cWiiy@IlAvRD	;j;irzy;xsjjxyUjrCzvxzuwopUnl@vzKqRgzwwaPzrqeOuVcpJf4g5lThV58Jt8JR48F0HZec83a0n0	e`|rI@@GBjQPDBNFkob^\bfbTTrbTTVbfbRttRafTRNVSdVPqrJmkUSSSTuMUUUTuMUURoFBtPRRgRfcr@@	162	-9.7	19.822	-145.84	666.769	-6.2507
!qyesSgDYBBJzpB[G`MjJkyBv]?fswK@dB~}uAFsZb|AsmkHvByLzkB\W`yrJpy@{]Z\{Z|]XPLCwnfs}b@\xLlP@@`tXgnxojDiF@rE~lOZjfRY^@KWNmgGqLexAEnk}v_V[pQmZxOGod^nT}Z`szXraAowXuTDlvmX~Bz_vJqfaaRmczUFnvPZYgzVD]Cs]\sdRRNQiUknENIHtt`NX]vvDK`E~un]Qj{q}VDVSRudpkeGHV~NnP]mYLpqF{ukhotnmpIbemtYGHpwMxLDf_K}uBzFVpOL@dXoCjmc@}}iYUqCOlK]s@IGKeTbNtoWeswp~euWDYYEDfeMkGcPDj^i|oUDDR~i|oDiDkOXBgLVL@oV[sA}r_QJ[eu@DA^oBospDHAftocmqUqNaeTIke@JlAsRD	~;jx:jzEzvj:wp:vv@vbUrOizotqTvrEmOnhypDARpgGDiEo8og0SR1Cn0eZfc8kX8G0	elqrAD@BgodSHdlimhYPIBvPrJJIQXjYQQSYQQQZIQJIP{KJEI`RQRyDeduvMN@@@fjYjijjfj`hH@@dJGITndmKd@@	163	-10.3	19.822	-145.83	700.693	2.3246
!qE[uS{^G}\`vfYqUFY`VUV`coSZEGySwPsTQFOKY]Ma|YnWdzeQdR}YjhjMo^YiHSvp|xZUoZ[x?WJYLFFYgUm]wH_UoGiacSuom_nmLKCFPDvVa\aD?]|[WFqg\GZV@ZGJkkuowwn|Nez@?jAWDKSlo`XalFehTc_?~sXVPY@fKaNyx\lHjItL^fbRVFWqXYjeJ^lvnu{NeI?id@osRF_dALKweF~@dUHeTLwYjhlw?]|ZczX{G\VvsD|qtALMqzbXOomhqxohKQi|`Ql~Sc]Aofc?O~Rav{M`DC\}idXk{]lsedZgvWV}^Mwxnje@frLcpWQ~WaQPOLmlFxapk^MEcB@}_w@]MIfsyzLtddfsyrlrAdA`OkudyxRYjn@CBAQRD	?y:y:yxizjxyyjrE:xvyw_pErn@vz3mCgzwpqPSKzeOtZXxJf8c5lLdV50Kx86R4DW8HgV883X0l0	e`|rA@@DBccPGHiml^]\bbRtRTRbTRJfTTVlTTRtTLRJa`QSLkokUTmUKUUSUUAPTE@T@bblfRzcrAQJEP@	164	-9.3	32.902	-145.81	664.797	0.3874
!qzIRmPlErQHjEIYHhDFkgnKA]OLPD?CYrBeUpqwLbGfSB@eJr]njEvKA]@gHlYZqhfWIsITYhIVkDaN]myQWii}gb{yKx~UvpPZc^`WrnqEOeD_vDbviF}oE`]Wn]mUQtgoh@@BGfGtyDb]ShlV^FXPi]Hzuc]O\uayQ@SeGTGH_R[DozpWsdNCKv\LGYzNAkzZ?T@{y^nFTFnMMIbeBLJTfJgoGXI[[oeq^XSOJFTAd{_SRW]D^ayEjVf`qrb{yU`IHKlloxfs{K}KH[Sm_q?TE~bCb^?kb|MgGttung@@arcTRNg}MPFST{WEpjNAta\E`a{nfkxFG][MiGhBEq[NVGq}gmu@d[v^rHNM|a|CN{zZz{`IsfVMunJjDW[HyGGREOkGlGRcLIFT_[RIhM@KlAcRD	~<hzUjvUyvzUUwp:fv@vjUpSyjwhmiur_mOupwxD8FpgWBezW0VZ0S511n0m0888FX8GV	elq|ID@GJ`[DlbecglSPIARPrJJIQKESJJJ[JJJJZIFIPyISIYcbSS{DegVvMN@@BIjfZjZjfj````@dBOHtaeM@@	165	-9.7	19.822	-145.81	701.677	3.0833
!q`ukf__}LecDXewVnjlsqdeQd}tHJqFZMt~MoAbbXPARnr]Kc[h_YnaPqtvI|ShFpG}yA`fXgceQIty@vrCHQMqerBlPOBVwctRlkSEDEHIQt|Wic@@BU?c@QEZW^z[h`|_PKT|nfnAy[PjPgtU{{hlng\QHR~tdf{^HONHMYP~Rs]]r|KSUdzO]B{Jn@KCayhKbmrUVsxwoBkKze}oBqwmcnJCBqwinn}kmtNP^\EJPLBh@ljia^qlXR^FFT?KGwu~\eO]VqPXHynFxisjKM~xRFIYDVF_mH^]PGXmpeMk@x^i?uuefZ[SAGOU@T?jgNEM@A@Qjn]q[uPHbNMHH{HSnKU|}VsQiAa^JEa{FF@^]vPi~jmWGsZ~XdKijS@ClABrD	^y<y:x;rQ:x;xpPnnevzpqUxzxyavzrzfOzZgppf_g1vUSVCBTvgwT58N4HZiuF7b0n0	e`|zI@@GHbhZPDBNFkob]\bfbTTrbTTVbfbRttRafRQTVsdVPqrLmkUSSAUAMEUUTuUSUPkFBtPRzTt^P@	166	-9.2	54.614	-145.79	667.757	-4.415
!qGp_UyS{VUTWgYtFazgoYmJdZU\hXEBV\m}ttfcRwPpFEbWBpU[lIRn}A`jHfNS~GPI`m]kVbpWnsAPzBzoGC@bLWnK{oL]tPTMcUQaz]XXEJ\PMpPGc@mNSIrWFbBtHWbv\z~Rpr?a`MmgxbHYbcmkmbhfDFLFqVzIb_iRFu]lZFK}lV@V?c`YQmM{b?aaJ}Vn{zbTD@U\cRie}}kySfkNQqPARDKJlY\aEOXpfGEalIY^qT^iRggDtJiMZtOwYzxLx_xDDi{`QEiW|Mg}cAqTnmHFEkMq]fNxOfkEHr|f\~WV\RsZiC[NXL^iRrKLhYlUQtSGxY^rUBEywCQvjY^Z|dgaEUHOyEg}cWQPjm_?|V\Uu~nvGEKg??Qihq@B|AfbD	^y<yjjxy:rCyvxzyzopznle:rqRgzxxXTzrzfOu_Xxqu4x5KzjV_1Jp84R4Dl1Hag8O5q0v0	e`|vA@@AGMhRZPDBNFkom\bfbTTrbTTVbfbRttRVfRQTVsdVPqrLmkUSSSTtuUUUTMPSERCFBtPRRgRf`C~HBR@	167	-8.3	46.126	-145.75	665.765	-2.9826
!qIdppsTbJ]fEQtzolRi@pq`WE~BsgC\ULrP{Rq\h_bXbVEgxQOIfv^sSyWypOkEzSA|iizKxICZq^f~\^A\XdSTYO{l`dUmGQck@`]d]QCZUxMyivBYvw_B?[@@A~D[MI~CrWzwI^SJqEV{]nrqsmVyq^]{oJEUfm@?Ha^OwelMHbZoYxrQiwk|xyqeUEU?^va\Av]enaBYVPK{lvK}UqTnL{yqWQtin{gEk^dV\OYXSpQ[St]gkA^goWzoskYyDzuoWIFWlpA]I}AJVUH{lJeZFmPObsQaXYiXTFs[CTmOB\TTMmyP}ff`fNwIV`\bo{OqUyLdE{EPIHaF{FlTVhGE_t}znkzVJcXKoFUSlmj@pMii~KpG_FUoAItMoCXh[ZBXUIGQqWGii[@A\AOrD	?y=jx:jxiyjrE:xyywKp7qU8vz7qSgywooPwIzuOv_8SJY8i7lTj0W8Kh86J57F8FBA8!a0IV	edvtE@@CNPDBNFkobZU\bfbTTrTTRRbfbRttRafRQTVRudVPqrLmoh[USMUUREMAUPMPUDlpSFBTfbBWRf`@	168	-8.5	76.564	-145.74	686.755	-0.4555
!qx\fepfkTnGrwWLTJnA|u`P]r\]{nW`S`I|LSaDgmw]F]~~zB]N^mx^rQLhKoIDQC}^^Zb[\Rf[Ssb|HnwkzPjW??pHdAI|QBm~lQCFDaY]F_~qVbvemuwAo]ESAQUgt]ljRbt~^~ha_ar[RRH^]cRVORuVnrK\G]xvxHtNJaqFSz@uzJisyh|\k?Jjlz}EuQgaf{e}b|[{lBuHJApeL\Pn~C_fOm`hjcCMJ}VBL}\_npKWjMl~eouoU@BOYkNN^cehydtLQQUFm]k^m]XPSUnXZCejo^HjGSxHPQ_F`Rj]Ub[iEWapK{QAJVyzLHHc\SEFN_PlecY[xUV@^ighmgHwqU]_g`hBVv{{j}VMWUnFD@gCe[rrme[TK][?Ml|mPS?ESQSN[mlBt`bAEE|YhI@NLAfrD	?y>xjzjxiijrE:xzygpl7rz8vz5m9gzwoqPxIzuGtVcSJW8i5lTdW585h86S4@08Fge880b0IV	el~|I@@G@]PDBNFglUP|bfbTTrbTTVbfbRvbTtrbVbRQS\brFNae}m]ZjZZZf`jhJhJjAiRjPfLEh`ddii\`@	169	-9.3	32.902	-145.71	699.798	0.4858
!qKrneSA`NkYlOzR~L|Kx|fOI}oVD[YrbBBAmnm@OvL^l[]OlNyznbVZ\lL^o|z]OtLs{QFL?}ZoM?uLNvN`^Pn_gtwgtgKN{jUTeCKzsNYo^ICWAZp][lG|GrtylCokBGTbsLPvlEwjN{\\KDux]`YPuN?UkWhkQG[`j}Q_yHXktaggNgcXvxmAUD[|e??tAFTE^qWmJATIpjK`hWoM?RD]QNsmJA^UnPtA|\vV^A{GKKvWDPONV{\R|OkeCbyhFQw^OXtoZsZtfD?|xFSaSsiddsFr?G~QkEVd[PGgAoysnCp?rehJyq|NVUK{L@N@leGPlhZohKZoO{JohKOlnUEodTal{Y\CKUbslLHzyes@lWjdTK@oNSJn@KK}lmH?reqIhr@LbA_bD	[r[jxyUjzEyv:Uwo:vv@vjTpRizwxmDyrbuOupsxTc0xhlTirW0VV8KK01Y0m0888FX8GV	ehvrAH@NKBocHdlimkmPICHhhdibieEEMeEEEMDcDh\dhTfIAEGd\ZUS_PzVjjZifjfjijhHH@EdJJDyJetah@@	170	-12.4	127.089	-145.71	670.692	1.6318
!qJMt^jwjrcvyPB^ZPibL[x|CCUMuTv|IRpGwIFvsR~QMix|CCljxhZZRP~ww\FyVRU[v^Vr}R]V{Ir]rPPV{OTQh@BiY~n}hj\s{TvKFBfeIDWjWP|}N^C@`\lXCzze\ardXhZiGD_kmRahy}xDpW?Z`EPXzrtOdVu|?ljQwjYA`~djBvuhlP`_~W}oFguz|lz^PwFWlmwbFlaJht~QZeVxFKV}}tJ[djVbiyqvF]_??h|]~F{[SWeA`nmOOYU`TTYgDrugCOMEDqYq@|sCdq{CIdXiaFClUcF`YxNEYB]{qhiBWUZ^MkoU^SD?DUIDj{~FFhAmdoP~D{AoXo?Hfs{RBwUyLCoRESXgq\IF_UZqet}IT[szFhAaLoqVF]alHo`{qWIBEUnIja@C|AgRD	~<hzUjvEyvzUUwp:fv@vjUpSyjwhmiur_mOupwxD8FpgWBezW0VZ0K511n0m0888FX8GV	ed~|IH@KBocHdlimkd]PICHhdideieEEMeEEEMDcDh\didmPqHh|ccRjZGG@@@SULuTuUMUAAA@AHDNRi]HZ@@	171	-9.6	90.654	-145.69	683.687	2.9825
!q~tnwkDTV[LmAvYWtfHGpfIr]PfmjCJZVr_zPEwQbEJnMcEzV{lmHVYWt`PElFHa]G\nef\LL[[y{yueb]}nEFUytvcvJKGWZZ`gkC?JVm]^uu[KJTAXp]v}BTamMLSA{@@ss_[tiAaOWTVpTe?mcaPpvtaiFqe]Waakzm^nh[LLrqlO[vcumoLLDNxe??r?nuz\Nc`X^cXK?}diW~A}ml[l~QQkzm[ApQ\?F^Q|Q[tkayPepLGTiT\OWOw@GQalIzpNFDcAsE_YW?HctLQyF_sXNYbHjjsD^lGSQmcTKOR?jvWbybyZBwljogIlh@?PufHywBCte`FOvZC^iQqOEreMKD~LnRaEKyoYhBGYekamC@x^ukAOsrn{KcNOSRomKcnna`||uKqjr@FbA`RD	~<hzUjzEzvzUUwp:fv@vjTqSyjwxqyurpmGvpwxD90pgWBejW8oc0S515n0u4888FX8GV	ed~|IH@KBocHdlimkdRPICHhheEbieEEMeEEEMDieDh|mLdpIHh}cSr[ZGG@@@SULuTuULsTD@@AHDNRi]HZ@@	172	-13.	127.089	-145.66	679.655	3.2285
!qdMr}wGB|sE{pr\^`V_rmyLqmIVpe[IC\JpLBf{tRUQp`gI{\V_r@yMgmwIzrbVv`aqyjB^e`}HIMUICMLxOEFzeR[ezwZP@@\d[QAvKZ`wG}^Da\^YK|[mEP_eOzcCFLp`@XZnSQFf[WQfgXi[oLFnn}aLpR_XuU\oYctFaztB?HBX?r]\c~TmuNy~GXmtLLavmyh[rW|mQszSE}^}zyQD{dZui{Yw^}To?HBPtj|nYU~yEs~[?JrW]JlLP?cM{v~xlQqbVTJAFMY|d\TvlFxWYgRfFbCjMonneq[N}DXdbRWliCfRjea@@|GYssIHSUZTL|PzIsRLFeaLS{yGzmqkP_cwxlio?oFGNSQY?[|jNdPzus[MpdqM{UDO{tq`@_??xAIi{ogmrJq@nUMIje@BlAKRD	~<hzUjzUyvzUUwp:fv@vjUpSyjwxmiur_mOupyxD80pgWBezW0VZ0S511n0m0888FX8GV	elq|ID@GJ`[Dlbecgd[PIARPrJJIQKESJJJ[JJJJZZKQF[IJEIcbSS{FgduvMN@@BIjfZjZjfjhHH@@dJOHuAiLkh@@	173	-10.	38.957	-145.65	701.677	2.9673
!quuyR?G??DnLeQZLk{rr^eNVIjc{OtkXWuexSLkPWQxr_eF[ISnN^AP~ku~yO|cQWZizxln`WnzLfQPukPWYaFjoo`C^Sxh[ubv`skARQMXzVTCrIliTF[STwVwhcQjgouH|gQSRn`nx^}G^G|CgpiA{e\iQLdz}]CaoQODoQ\CR@[iNCvijLjnjWt|viKxjIldqrMBnAK{v?l]oKHTZyxv?lpnZz|ndWdqJNzjYDGPpgEITa[dv_q\DgarqsMBhAxPiX~m~XHlYN|dHW]RYLbdOg[\vqy\NG|nR_iAXQaHuFu^oWO`gSwB@GJaCom_pAjv~Ib]_nfAXOrrJ{kNuabpQ]EGCBUf|mNDkYbt^UJ]}vEk~QcQhYQqLcghUJbKdrSYju@KLADJD	^y:xxizjxyijrE:xzywblErn@vz7mCgzwoqPxGzeOtZVxJf8g5lTdV78Kx86R4@F8Hge883a0n0	ehr|IH@F`YWHljnemn[PHcHhdidlhhmEMMBhhXeDXmEdeEjFIE@X\RX@@BjjfjiifZjjjZ`gcQFKqIHjHrf@@	174	-10.3	5.132	-145.64	698.21	-2.0409
!qObfUqDkb|AnPoNnarC`CJcutBbx@@OVqY}g{QQa@GQP_HgN]vjuiV?{fgUZdiJZDrpebje]OJpa^CjGrs?_mzdtBqLSGXha]yM_nLQP}GrRRTncM]Slybipkjrueau\LFvc\[hfBK?DwJfGOYPeQzmfOy{myH{zeclyM|MuuhbPixteJ{QNh|aQXqS^B|[kmGkcNXdSCCl}MbS?]g`l_jgIK}[L_jkgKvE]K?PBNxws`LRFpbIRSrsKynfIAVHn|phxzjYK_BPza|NOuSwn@HwdeCuggnsdBhlpV[@oZpqcwxhHCg`o]ngnKywNLzipkagNmje]K@DTFvj{_^KlfBntVswjIa_k_B{lmHqWEY_i}`KOiYWSbEv}ARYjE@OLAfRD	?yzUyzvxxizjxuijrEzUxzyw_Gjrn@vz7XCBzwoqTxFzeOtZVxJfBw5lTdV58px86R0@F8Hce883a0n0	e`|rA@@BGHZPDNFkob]\bfbTTrbTTVbfbRttRafRQTVsdVPqrLmkUSSSTtEUAUPUPSERGFBtPRRgRfcr@@	175	-9.9	32.902	-145.64	662.781	-4.5122
!qKMX\f?Ebj|K`dYKdq\wt]|uMhzzl_eE_enHZY?Tbk@_\?`QCIIcNJY`qkkNVVq~RaLxOQldoYS]ZvRZZNWVJa`xP~@^kpX|SOzb[^ceujgosP[fCKao_ALYaDTugEu}|T~_i^SdrbB{_I`~o]Xy^E``oPMmXB\DcjkYpfHObY[nUan_lIaWxAtOsV\a[QbIUjz_Ooe`K]_CDfjbMVrLwiAgIDiMgIIDiSqKdeuOF_?}sbUMNVtXqlkcW{A_PPcyrCHDRJnXohDyYrFzrpmotLPVSdxLH?B]CEsTTttv|[L|tkXXELhhB@zmka`WGdIYi{FMcYBmInILTiF^isjNF}O{SS]`dnYhQuecn}AJa?VnNBUFSRNJNLKlquihi@M|AsrD	;j;ir=xtjjxyUjzCzvxzuwoxUnx@vzKqRgzwwaPzrquOuVcpJf4i_lThW58Jd8JR48F0HZec83i0r0	e`|zI@@GBhZYPDBNFkobS\bfbTTrbTTVbfbRttRafTRJRsdVPqrJkkUSSSTuMUUUTuUTuRoFBtPRRgRfcr@@	176	-9.	107.336	-145.62	667.757	-9.5293
!qDVWhRX{{u_FD|z]|@Qe_aB^Z@@CROewI@SHRS^Jlx~ZCQQJgw?c|sgrn}YEQjtBiKlIK?ONCWNHbRtKvhdiYEOaaUV{tQS|WV}b}[`{^qnV}v}eNlHPQsev^eRLrDe`Ctf`\od[eBcj_QBjQAjKxRsfNL~K_bqCNFwL`MZEU|EZ^Q@cYqpJNrSiLlCZapqzkSuVofyfnlbba{iP^ECU@asdNA^vcbgHcqBvbR`{c[wtcbxdAZvG{XmLGEbkROkw[ZljbBq`bLLncpUdBmzZxIGEyXwM{mRxU`IOzrRQMG{qhXaWIg_SL[QIMcyzsghQxlgn[`YLYx|uyjjQS_|wxJfPSUPfputD~uMm@OmWZaFuNGeutx{OS]_LUtykS@B\A}rD	?y=jxjzjziyjrE;yTw5p7rUBvz7yxgzwpoPRRzuQvg2SJW8i5lLdW18Kh@6JM7G8Fg2880b0IV	e`rtEH@ODXDLJANg`ZVP@cIIKDhieDhhmEMDeiheCLhdTexdUM]ck{Z{UUMMMSPUTEU@uPRdaLDHqQKJCIZ@@	177	-9.4	64.664	-145.6	680.773	-3.5933
!qUKLy_IZzOFyMNI{ZOV}wKS}~YPWGZTVpVoLq}O^}GgF]M{|z@N\SpZJN^PjVwL~GLC\mnV@ZhsRqRqfA~sD\gSHoftfT}}NZAEmHS@P~lgFlupAzltmP@oMSASChRTB}f|QDTs{aAm_o^[xjne^znTIjUgoWs]Gu]A[JBJqy}cPAQ[@LLJDazqg{zVoP}KB~kZeGKrtJRKlhUBkno\Nyxaisk`LSxdpKNQlN|yUvYAf}tduOoKl[K\}m}lgh`P@@_KijbK[Eq\ZAbDjE?GlvKVwuSWp|eOayv_MgA[FC{Wav\a]\nKf_RiUgapNsdfqKAPMQDltKnZWpzOg|jCwQ}TNc]GHztChiyKlakUKulyKojAEuFdcf[d?r`Yja@NlA}rD	?y:y:xxizjxyijrE:xzyw_lErn@vz7mCgzwoqPxGzeOtZVxJf8w5lTdV58Kh86R4@F8Hge883a0n0	e`||E@@GHZPDBNFkob]_\bfbTTrbTTVbfbRttRafRQTVsdVPqrLmkUSSSTtEUAUPUPSERGFBtPRRgRfct@@	178	-9.	210.955	-145.58	665.737	-4.028
!qqZTI^DLNsYKqiBe~_??jSm]nwIddyNsLL`twCjjo~eudZUxDFZ]Jt^\IQwP@winGTdKJxV_X@T?f\Zn^eLDVbGmCkNvKrVQX_MAjKjk~TqugrU|D_MBZQa~UV^nUpW\G@b}JtW}aThI|D]sX~pI~hPixzGXfENMS|zPPhwXf\vVAC~Tq]d^qCAeV_mBBsgpatau_VQVHUDAi{ePAONa@]cHMy~ckChZMf~Z}bKKU`S_l}]JmASrb~oGD|wg?w}ZnTpIMdp{K|NQMD|EfPWXeECkSI_g`Jea[{cUa||uRW_c`T}lZ`dyjSpqZYQaCCmDmOa`wCcEMc\jyDya{iTP]e\rrcHlxB?yAM@ysEDsS}Yo_Z^ESwjdwMrKFNjiu^qKrH|XcIcWwWiiy@HlAfrD	?y=hxjzjxiijrE:xyyw5l7qU8vz7mSgzwooPwGzuOtZ0SJY8i7lTdV18Kh86J57F8Fg@880a0IV	edvtE@@GNPDBNFkobZW\bfbTTrbTTVbfbRttRafRQTVRsdVPqrLmoh[USSSTtEUAUPMPUDmHSFBtPRRgRf`@	179	-9.4	350.164	-145.57	686.755	-0.4074
!q{UpBPlN\WDzvaXwPk^IM~@Zu[FsWoBp\oIv?AxjJN~sa_AR\`p{ua^OPD^II^LMuCHyPAU@pUiujauMJl[YpN[G@UNxEI{HF^KXKQ@X\gzHyd]npoOEjlL|B@@CK^Y[qKzrZJmvB|J^x\nOyYUI_IiwkZ_Kx[]@DTd\qpWSLJKBqQ\T^rg_dH_WSdwzwiw?TQBr@dcpM}SYIyw`\ZRGtYzKcHs]gL]fl}F^wCf^tq[ZOPXM`Fjxmcs{e\ygck`COiP_|qbqEsz{x[\}hqeDmYrMtjMG_IF^tzhYycs`fEpZ\D}[DIeH^QOsmEQN\Dpg}j@FK[jahbpUM~D_YxfZf^Wp`SRfJynjoRzfyEa\op]N\D|[}LcIKADGmEzddyjbo}VfNElXo~CKTaFNmNqhU@IlAWRD	~<hzUjzEzvzUzwp:fv@vjUqOyjwhqyvrpmOv_ypDAJph1Bej_8ZZ0SC1Cn0uZc88Fc8JV	elqrIH@KBgdSHdlimhYUPICHhheEbieEEMeEEEheDheBhUYdfAIEKdZV[WXtx@@BZifjfjfZjAX@@BPH\eRzUr@@	180	-10.4	249.776	-145.55	692.654	2.5826
!qGYJi]kbdOl{u`?Lt|EKEdDunloIWQfpwAUn}mMDj\aqOIJaazdeaINLMSpwljSyPUZI[RjHdDHyhLh}W|I}\sZ`A}mrxiMtalAr_ANzQCFugyWuGAUeKs^`prso~E@Qe`J{\BhUgR{[Wtl{WC@x`llAWH]qQuezDu~lr|}anwzkKB@gfiXV|tSA?NVulMWo{mOPkNEbq~nuU]XFWRpeVWPQXI?DSO[pxkKsEju|]_?|O^Z|Qo{W]vMMr]GiounD?\W}Mf_MNlZmhRsr^c}p^MezD@UwmoND}WXT@Rw@b@@B\_iHio{WQpu?[weFtwPYXXldK_X}xJ?ptFuQ\[xzqSv`qC^LzfkYK@`IKmgyDaiDP{xQMa[tVQTd{VWfGVsiCUNcu^[@ctYhE@KlAfRD	;j;ir<jxdjjxiUjrCzvxyuwJp7mS8vz5qRgzwoZPwnquOsl8KJY0i7lTh0W8Jd84J45F0F4A8!a0IV	edv|I@@CN[PDBNFkobZ\bfbTTrTTRRbfbRttRafRQTVRudVPqrLmoh[USMUUSUMKUUMRuTluWFBTVb|`RzTt@@	181	-9.9	814.843	-145.54	687.787	-3.2323
!qrTKs_RxcWKSs_ZL|Whv?yUshEMO_P~r~NdkT|fgdUXc}Nb{qzFHy~awhLdsWuBualLeVCTAXB^JsfiWDi^KsnaxDvRdecYDXJcRpiERqZhdWC_hXiCJ`AaixZRvDFNZQBXrmr_|GzeLAr|M^xJJVFimdw{D^mZtxS^p?iw@n`}TqAY{hkoBtSaRmWhuDK|QQeAmNsHZJ{yjfYz{]FQwM|^zkpDx``uTLt\eaYK[U|KTYfXapPD|O{]W~PygTCP[p\{n_cEWeQoqaEexdZllb\vNnkWhvbO`vNXVFrQx_c@dd[SHxKoEvGYaxQHh]Y~|e_?}W?eRqsXlFb}?niwrxEitdxFTtC@]mMbuC\|yjzSFVg]fx|gDYGRAxoGslyoUdn?GIgQFDGihM@OBABbD	=y<y:fxizjxiyjrE:xyTwKr7qI8vzEqSgywooPwIzeOt_8SJW8gClTh4W8Kh86J56F8kBA80Fa8I0	edzxCH@BbJ@dmckbQS[XpICHdidhdhdhhlbheEFhhhehhXd]hYdUrkzGTuRuSTuUSMTEAPLATCFblcT~TJiP@	182	-9.9	581.236	-145.53	697.707	-0.2613
!qdGP\?ep\SFknJt?bybIptFsf`Zhg|bQWdVmRkDj|kGPiUC^~ddVOaLneEyd@~RM@S~HXFbzx?l[hLouWmf]|jtDn]DszeEV~PkPkiO]ALlvbIPDWM{xnOQ}Pvn|XhkVieA[z|gcgg`Xrlb?WddY[\a~WkMbTK\gjlGlI?gbleXzbhC[abktfMVjw`vucYWJgP|S`QDTQi\u?MYIwql{oC^uhjVx~cZYHh{]E]^pFchdFQE?[Ct@NuXYv{uG^?L}OZ]}PlTJ^vuoVw`h\qGn]`ToL?sSLkjPKAIoUoG@acxYeir{sA~ujVqdmLZ{PMPrHE|{d}\QH|}aAajPKZgKEJ|LU_??KMcAIXkoR`\[L`eixyrOc^GWYrLGbHYie@H\AFRD	^y<ijjxy:rCzvxzyzopUnle:_qBgzxoaPxnzfOu_exoA0g5pzh0_9Jx84R0@F024j8G7a0n0	e`|rA@@CMhZPDBNFkb]\bfbTTrTTRRbfbRttRVbrQTVudVPqrLmkUSMUURuMUUTUPSELGFBTVbBWRfSr@@	183	-10.3	107.336	-145.5	664.797	-2.9253
!qMoq@gbHdu}Z?\yWL^NH~hB\vz\iOrc]wlKoeCA~bwlrdQJRABMd[~AluqfUsnWV@JF[Ill{wIeIB|gHxtH?rl~anroSLALAaStuEUZQWtRqWqOBAFzdgy_d@CP}z`d}MRxjLFkGHEXZq\j_w?LXdBbYwBfryNgcDHYl_RwDV~MXEpCWQMaWtKVSo\rtt]\SgVtPi~IoQhtu^sWOwp}GKC\}pbyFEKTbHR]~cvQj~Q_ZzyKoGEHgeoMqWH`Ap}\g^q_}{WidaLzlnF~WVHZqSNi{DyFmy]NlQ~eP_@XeStBYK^rR{MpOj|rzC|vEYkRxHzqEsKS|HoS@~Ic\Cjfj~VqOU_?|[VdWIQRryNe|dm~kwyskSZKFL`eioCQUtcGvXzYiE@GlAzRD	?y:y;xizjxyyjrE:xzyw_pErn@vz7mCgzwoqPxIzeOtZVxJf8g5lTdVK8Kx86R4@F8Hgec83a0n0	ehr|I@@GHZPDBNFkob]\bfbTTrbTTVbfbRttRafRQTVt\brFNQemZjZZZf`jhJjBjBXjdNLEh`deNeMGh@@	184	-10.3	46.126	-145.5	677.792	-2.4286
!qdujtSRDT}?EGi~cFU?qZSI_TXmIyINq}GDloVhfDCwbBJ_X}xR]`enuiZOIN~o`peNQ_p|uZEZybt`gW{`XIYwkLSOcqRYv]L]aMBTg}kflBwFsu@@@FZ]iau^WKCcf@N~{CTnDgDl{mLmTwqR{mLnuW`XpWYNXaEAhD}wJqx_l^DzNvQPP?RXOdEaocOI}Uwn`tJ[HS?[nWWE|maSC}rYWIw[B[J^uiruzZ^FRlyLfIC?}\gKJfzAQEyAe}dp|Wk@^}?TBuvEjs}rYIvTpgiITaN]E~Fpt}j@FggmbhUJOruySfMeN@JkysKrUber?zB[A^RXyY_GBkrZlYlR?fWdCm|Tmw|{XiS_nvfP^}[|sniLNaKijS@IlAjrD	?y=jxjzjxiyjrE:xyTwKp7rU8vz7qSgywooPwIzuOt_8SJW8i5lTh1W8Kh86J56F8FBA8!a0IV	eo\tI@@CHPDBNFkobZ\bfbTTrTTRRbfbRttRafTRJRlbrFNQU]MmZjYjjjPihJjAj`eFBXpRbtPRzTt@@	185	-9.7	64.664	-145.5	642.703	-0.363
!qCsoD`bMNihlt~\pL|kGZAJYCQz{G~}X|wP_VOGYNI@]uoHwNpsLNA\QLswOKn^ntikDO~FhcqAolgOtNzBmmQVvTXPTy_MmlpwVdEtqIPu^dIWTr^SZZuxL|lAl]LVJ{Emr\d}SiT`OlojvDcZoyG^GNRQ[c_Jy{q~jN{\WX@suOP^cGBJe??wkAwutrDb~X\n]somTAe}qmOkCglw_nvTlerPzAk\ipoA~bbS}~OXkJK\qHQtWeIZnWp@`\~hnqFyy`XcUxoLOlDdmS^qQ][`@sgw^FU[bEg_iXbRjO{{ZFgZLHyYlo?V~UHt{XbIwEUQyQmw{Cu}Nhrl}sOeOHRocsl~ksF?`\uh{@BDbeEynP@tUUhdGiUrMm@CO}RluseML}bfNsbinn@wbUZIjR@IbA_bD	[r[jxyUjzEyv:Uwo:nv@vzTrRizwxmTyrruOupsxTc0xhlTjpW0oW8JK55Y0u0888FX8GV	elqrAH@NKBocHdlimkcPICHhhdibieEEMeEEEMLmDeLTeLefIAEGh\Z][XtzVjjZifjfjiZjBBB@VPhhSdjgTFP@	186	-12.7	64.664	-145.5	696.73	2.2245
!qn]uf_X[Oj]L@@Ne^uhzW^an{`mO}^~Ef]E?ubSH^xak[@r^xy?VLITYxG\Mgmj][?h|vR]{nwd|vRVP~G\OemjJ{uwWduSBhsrLNCf?[ox}lB\hAxVXCGCudoej`kxhfm?JLnnS{D_^\J^{NG\M?caVkRtO?fzd]Pdfyw_DgkiK@iPYWYbZXW~VvU[sgjoQG]oM~wew{\KNnHrfQ}mcfrZsvrGrCsFwNrhW`I]GO~ByAiIl[oECoOi?U_jmNLZW{u`kL~E}eDjIXQw`qm`UuCw|auL_lcGun{YbT@POM]]`DPWemED{iiG?SGg\I_ZIiIaH?q~?qbhiF^CyeORtjEkvkTEeLhuElMCa|@UT]m}b\`QMm[Th\^NYeYyk~@FlAgrD	=yzy:y:fxizjxiyjrE:xyTwKp7qI8vz7ySgywooPwIzeOt_8SJW8g5lTh0W8Kh86J56F8FBA8!a0I0	e`|xEH@LlOHemcl^]SP@cIEEeLeDeEEdUDhhuEEDmECDbihedsJ{{SUKUMSUULuPTE@pE@piCIUGdBbT@@	187	-9.2	127.089	-145.48	679.785	0.2746
!qLQmg{OufkfoKQ\LLNTDjrAvmZmmEcCyfVWx_m|fR{eozsNGfXFnWAWktfdDqREKm|vmeASbLpSyNmpNRC[mqNVwT@Ru|SI|rn?ewSpn^BD~SiVfJ}pxcGvHrosnOGhK{uCrkd}@eVWwMXYxxnx]@eTWNYWhWwDY{_mHzuRUh_Fu^`ZKWJWTFkDYXrMe??skVlE_AOchq^oQcOajGNs~@X_Nnc~kb}[iPpdHbySaHoLfha\zONDbW^aQn\lLphfIsdKxpph_duvZ|KponoqcJCgb]lE]kUPDmU]JGT]kWp[oT@}OUHOX[lLJevO[FA{E[fCMzBl]KtuNV|b]KfhXj[zSRL{ZsLM]ef[mv@ubuA@VWQw^KfCOXBkMK{uMd|hqKyslD`}OUGqjr@FbA`RD	~;rhzUjuEzvjUrop:fz@ebTrOmjqdqynr5XSnhwpDAJri1BchZ8oZ0S01CnVeZc88kW8F0	ed~vNH@KBgodZSHdlimhPICHhheEbieEEMeEEEheMDi\didlpIHi\ccRjZGG@@@SULuTuUSUAAA@APDNRi]IZ@@	188	-13.4	27.788	-145.46	684.723	2.3596
!q`]wyyxF~b?{]hvxXeSwrqW^g}_u{Mv`AexH\nlJXPgvWUv`Ac`E{x}NXmstMQUkgZ@DJDqsXThJ_vlgXN{{wDyCH|hY_yvYAlDft_HSXZGs[ZRbHC^OKltXtwiisDHUR_ujvUWmDlH?Ah\lUyRu{QBxihjPzLSHtU`_jtfa|tuplIMljU\T]LKFCd]^lbs]NXAUwvCVv{RCXA_gFEEW[Z^Uol}\^he^bUcon`bXlsucJJ`n]wjhOBzptqI[\}EOkzVeajE_QhgM|xwoBim`?cUSrJk{`EO@GuTAKpPvah}t|ZWEWqZqZnLCnsRx@@Jcj{p{gkLKG|?YzkIIGN@SvrkSF|i]NPkd^]\s]NHsn`]vVZYGWgszltMEJIH{EkLKGNP{@kDfGdCwxz\qWvqkq@DBA_RD	~<hzUjuEzvzUzop:fv@fjTrOujwhqynr_mOv_wpDAFpg1Bih_8ZZ0S51Cn0u4c88FY8GV	elqzIH@KBgdSSHdlimh]_PICHhheEbieEEMeEEEheMDi\eEBefAIEKd\ZU[Xtx@@BZifjfjfZhHFB@BPp\eRzP@	189	-10.1	76.564	-145.45	695.658	1.833
!qtqlsWO{f}JnFQWaLE~D|jKPmsMmJsKJV`[{Nuy@RiVloKATve?xNZLN]kzoz~]RL{FnR~VyLfM{wUytRCknB^Zwt|Lu]kKeRfWf]c~vAh{\MeVOrDGZ\{rmrsMosggn{Cyq\XwsEzOuLdT}xyclvc^L^rxXXKISkoIJdAVnh`Bwj@UYWj|t]SFFDM{E??{xfHa^^OdKQd_SFObtG]M}}TP@^KahQI[XPzZ?caQIncDJbf]Cp}IfUAZow}mC\IjLA\lNOHgpsrjEt?NDtk{kf}vov[oaz[b`clC]duWFu\\hD|]_wX[oI_QAUOO[F|CBeVz{xcsCCRCLqBhTKTMLZ|hTK_hk\NpZ|KG[Z\CYeX[nt?U}UyAgTmyfMZSLlBiHKQmMB|dGsZsnM?RFU}qjr@FbAHRD	[r[jhyUjzEzvzUzoo:vv@vjUrRizwhqTvrrmOvpsxTfJxhWDer_8o_0KS0Cn0u4c88FX8GV	elqzIH@FKBolSHdlimkdSPICHhheD\ieEEMeEEEMDhXeKdeLefNIEGlRV][XtzYfjZifjfjifjBBB@fPH\eRzPt@@	190	-12.5	10.086	-145.45	699.69	0.128
!qgqYsk]fdD\ODNWPLM|ACE]mv~AYIT^g`bpzB]yZcs\ajUaJZDTT{N}WZ]@qn_lKgry[gb^YPlvSof`lcJUuivdbOT`b`uj]jjbn@i^LLIrayuehzHBre]KkCHZUmEseSywQVvlhKuV[W\\ePgqZH\PCP_UEy[`qocbrSKOORwnS|J}bA[?\c{SsjWvl^qSJlUuBGIgKrz_ox~ZvtMiHJSAVCCfH\]DTCphoohPm[^][yW}uZN[{`BPK`ivj}XDlyXO_GnoCUNQE??ugFKCpoKLuRVBphsITrqKwF|}qmaqpfNUJL]~@RWl@mtfmnniD\RcK{eJi}QmIWuB\Co}ylU@aGUh{Eahdxcf?|R]_ulZqpSHBrhVIQcWBWQPMK^qRb\Yh}@KBABbD	;j;irzy:xxcjjxyEjrCzvxzuwZljnl@vz5mBgzwoaPxlqeOuVVpJf0g5lThV58Jt84R48F0PZe883a0n0	ehrrI@@GMhVPDBNFkojS\bfbTTrbTTVbfbRttTRtrrJbv\brFNqU]ZjZZZffjjZjjjefjfaLEh`deNeMEd}@@	191	-9.4	178.168	-145.44	680.796	-6.1203
!qLtlBCJIV_qlMFPot[my]jME]~aDbUxLbCzokULfVJjmdMD]VyJnoVXuLgVlBFZztsMzxjC`}CSLQeHgfsomb^ZBtr^vyKB|r\mgKKrV~qP?bmUIjekYGgv}rX]oCWmbG~esmx~jes?teT^Zx?`^LmP^nVOidgBl{dMH\E[FhqNtM_eMWvpwPsH\xMEe??{dVau_noioaghrLgd|gxK~uxYqn?qkyu^xPbbJOqX{pBkf{FRGOMiAlihAArRM@pn_So{{l@gfTwnZrK}@n\KaEwldcc\|GN\iu|rjWLTYOUWoj?SkUuoZtlMoERCzNU}hKjYwqzF@}nsMf|k^KamLN\`qKrkXILFUerWn{?Zdu_}O}|oCKSuOM\`qKx[me@vwU{qir@LbApRD	[r[jxyUjuEzv;oo:vv@fjTqNezwhqTrrauOvhspTfFxhGTi__8ZZ8KK0CnFuZc88FV8FV	ehvzNH@NKBgdSHdlimhPICHhhdibieEEMeEEEheMDiYdYdfIAEKd\Z]S_PzVjjZifjfjfZhJ@@EdBJDyJet`@	192	-13.7	32.902	-145.42	667.692	2.0243
!qzSiYP~Zl?DeMEwqnm~pllkBDropCILjuDkNVIfoXvNQFFX^c\d]PAdtq|vH]s`VpQESBtrEf[CxHxjKgT{JUmp`JzjPvrXJCVJoxwB?y\XPIBTQc@@@nwgIaxAUmzSB`T]xlHgo{dMzjdcwGXEyoH`wgRAH_a}hNUqKsFLdQVvSJIXKlM~w\fF[bMJQwTXocOl]uGGAEXgb{LV\KY`axwozvxCBDOlvNK@_~I\JBJkSe_L_L_b_vP}EqDwaKxmbjWieZJg}ofxK?VMBaIVH_a{VfLcydMSxH@jWxA]ogMpIwrGoyVmBh@XhvxCBC@TdvVmKHmj{kH`|nwRo~LyRMj[\{rQIHIucfO~FG\xOXrBVatfmwhYkc@GlAlrD	;j;irzy;xsjjxyUjrCzvxzuwopznl@vzKqRgzwwaTzrqeOuWcpLf4o_lThV_8Jt8JS08k0HZ@c!a0I0	eoTrI@@CKBo`DBNFk`RY\bfbTTrTTRRbfbRtrbaVRtRJ\brFNQEMZjYjjjiijjjfjfjfWcAJSQAKJ]IZ@@	193	-8.8	350.164	-145.38	654.758	-6.3926
!qAcGFZC]qyJePSNId~rXuXcuOHVyPAPK@pXrEYMS^hsTJ}Ssg@@B@sfsZtPu]W}dfSR[YleogT@Z[tcyWrOkU}kmXxEpnf[d{Dy_@JTGAvMQIruEfYeVfiX|wOeWTe[pw`oaG|sZNgLdM[}kNShXBDjFWjpXKxhXWmwBTpjjj@GXW?[KoEElG]^_ETg`C`pGRI}U?EYUWqWhHQO_STMbEfr}n_|Y~}Gz{_ac`Zr}nh|FxW]DhS[CG|W|UbCYV_YvoOg@_hd~j\Xe^APeO^b`vcXGfsL_edQot|_pgP|ntXCHFkJEKdpNPA{seYREGN@Nd[_FFbZR_mPfaR]h_`qeKb@ImgbOA~y}etGHssAsKYjS|MKQvbxeVBT\_Pdeqb]_oGGJbsKFKoIi}@AlAKrD	[r[jxyUjzEyv:Uwo:vv@vzUpRizwxmDyrbuOupuxTc0xhlTirW0VV0KK01Y0m0888FX0GV	ed~rA@@DJGG`MCKNecm\bbTTRTTRvRTTVbfabtQfrRfRrgaTupNMJih\[UMTsMTtsUSUTDDDAT`pQEIEJhtmd@@	194	-10.	150.476	-145.38	680.756	2.1277
!q`oFi~zTB\cQ@aTktyB^{?[`Imxf|IvB|?ma@?OHNJXenqrK|BSRn~PJtHJ]]@yaIsGSpA[atDSauOFKv`zQjEURt}\Sfl`unFHUXZxzlhFhgXWdP?mb{rtVAlH_fiU}tbL{yL?gcc`sBncYLpAG~Irkz~ONNaHFj|UIwjuolEwEvc`@@G_bdpkK\~VowOZ|L^?sH`o@RDL]lwQHr|EWu^Ek|IKIh\?}D[QuASNCL]OqXvvE\ru{Y\zIdvb?E{ltyw]qJALnnIdQWufYJG`OJVxtZhs]MYYFfeqc]yT@bG`OvdrOlSIUjmGUL`ib\uaM]vTXiKJXXFVJiZN?vrFHLzBFNgTx_xxxx^EaCede}wEW{uNwLiTUJsu~iA^KsjFNNHvK@zNyNHmThmAXlNIhK@KBAMRD	~<hzUjzEzvzUzwp:fz@vjUrSyzoxqyvrpmOvpwxDfJrDWDez_8og0SB1Cn0e4e88FX8GV	elq|IH@KOlSHdlimkdSPICHhheEbieEEMeEEEMDhXeKdeLefAIEGlRV][Xtx@@BZifjfjifjBBB@BPH\eRzPt@@	195	-10.	16.741	-145.37	695.698	2.5043
!qqNnHWAqn{RoEZSALMlDwaCPciUnsKLYnocy|~~[\WIld[IsnaRoDZ]BLuTGTaDNcaRl]jTSLbuzW~qX|bcosFV|L_ov^[OpFDGEz}ymfVY^{M^wJHnXP}rCbBElOdPm[t`p|O[Ni}ILlBT{TwmmYeX{VZTZGbaigYiiOMZ]h?hNj`W{{@DNuHhADcUE??ss^mF^aD^X~P\JmCidWlF~ER^kAEskPSVtHd?\uq]CIbyhzuR~p}IW`LS`wtPbwIjzI_?tbXmeS]z[@heOtzRGgoyqnK`?I^STevYRLuidSpjX}WaMwIAn~oQFukPylbOpEr[yZdubW}iLKF@^IfANoBggs]vMPBgksdoZlB@NEg~n}oYCuH~LGBb?sFVNo|iKsqNoJ_[nujIiR@FbA@RD	~<hzUjzEzvzUUwp:vv@vbTrSyjyxqyurrmGvxwxDd0xglRdjW8oc8S515nFeZ888kX8G0	ed~rAH@KBofSHdlimkdPICHhheEbieEEMeEEEMDhXeCBcLdpIHh}cRr[ZGG@@@SULuTuULuPT@@APDNRi]HZ@@	196	-13.2	107.336	-145.37	682.703	3.3482
!qrkRvO^xfpv{UepjQbJbKpcfjZHDuLIjeKEzvlP@@jtPXro^MwCR`AokRKNocT}QbaNG\YkwOnmbCeoTRtSN\PayT_XPH|jrm}`^|ZT^CmBSiRmWueKny_D@}Slv}B}adOPQ{mjB|X|GGIk?O}LFVEdgOugmD[ZXu\p{AlG}is^QuOQIRnMMHHg`Thp^AF]a}~sbrloZ}k\_n^[PSkCOhxkrchiOhxnkc]]\DkRKnoBHC@[\pSKYyHOPFa|ZulSQoCCZa\FKYU{mp{XluEVgFP?oLChpC]H[vsRBu^iiq]ZVwwO\keYrHBywUfqMbdnESfQNXDgTSF@rKvvpZDeKpAVJG|XzhefpOocmdGS|ujgQs~Wt{giju@E\A^RD	?y=xxjzjxiijrE:xzyw_l7rz8vz7mSgzwoqPxGzuOtZVSJY8i5GTdW58Kh86R5DF8HBe881a0nV	eo\|N@@G@RPDBNFkl\bfbTTrbTTVbfbRtrTLRbQRV\brFNaemuMZjZZZf`jhJhFjBTiBhpVbBRTzP@	197	-10.4	27.788	-145.35	639.747	0.7154
!qZQNYGRQKj|WvPhkWFrWhG}`VFmMkoY^kwEkTxL_ieMLqO[gKhdUZph\wdFWKGvafZDW]HcXwb^ksxL_iO]To?MbO^[]`ekTqxPQMRom[rUzELwMoN?rg[pAz|opXOL@WoRtMVpOjYY@{wo\eakrpyKXvBjgACZ?Ob]ab@XzTJG[^_EsWpZBPwdOcVZGgFKiD[ec`Fjfy[}_zGgHKAM{LvBJk~_@MuhXtCEarJZ@df}DxkFKggh}_gSpn@oGVZXM_]ncijPieYTf[|fsPJT~s|[SMOTQnuHkuAgM_vmHGnOIriDxsusvMqzTmxzcB]ajLXvQ_g_X{\GD_hW??nhgpXUS?IpV?Nka_uhLdq?hmhOHPiFJsEOEAh^_?vWDNx\c?J{J~iNGSzIkm@GLAdjD	~;jx:jvEzv;wpzUfz@fjUrOizwhqPvMhmOv_wxDERpy1@izp8Zg0S51Cn0u4fccFX8GV	ed~|AH@BgdSHdlimhSPICHhheEbieEEMeEEEheMDimeeBdpIHi\ccSkZGG@@@SULuTuTsUAPP@AHXNRi]H@	198	-10.5	150.476	-145.34	679.699	3.7438
!qDtY?hwMLXGtF}Yhl@@BgAYe^Y{iuXP~PrPxkmuQchF`TFetF|pTi^?lz_`ptWgMgXZXE`VAPgSRezl[SFbvvpbrWzTclVbkZM_NaiU|t^VbXNozFwsQaEOCMlVUgz~z{fbs@NnEkjRZI?jbP|vYp?h]P?gjK\[zwXli@EGt|@{RHvx_aoV}Gk^LVfLmtiRdLskAyrhljDyo_A^zT|sSQwFzU@uSIgE|uIaLtWmeGEV{b_qQzIaDAvoKPYWHKnCtSGt~hojRuZcHrYFvB@]kg\^ww\mLBX~uMCUpCy_XlkhBA|]HEtklCUmG\G_SmGCoUqSSpgBsuSZX}tlrolqygnfHx}X?xYPvMmwhQrY|wV@o{NASYOZMXlrqLeii}@CBAfbD	;j;irzy;xsjjxyUjrCzvxzuwopUnl@vzKqRgzwwaPzrqeOuVcpJf4g_lThV58Jt8JR48F0HZec83a0n0	e`|zI@@GBhZQPDBNFkob]\bfbTTrbTTVbfbRttRafRQTVsdVPqrLmkUSSSTuMUUUTuUSURoFBtPRRgRfct@@	199	-9.4	107.336	-145.32	667.757	-9.3769
!q??sywA\\HY{FfW@PorJ@aLhM~]rg[GsluuwO~q}rNKs[{G`\yN{qf]pPzjHS~@ZMTV{uFRBPWQvpQtTJUZxQjP@@@[gCn?RjlAHxUIrBw]JbjSBpTpAIJm~~TwLohmGDvFqCeTACQUXwyNmtgc[VnKJZ{\^goTgf}fRw]F@aig^MLiPZ[Osd{mjkaayvSBnXZNMHbaZWYVNbjwmLbxrFtQKD~TNAnGbfKJVefw{s?D|SLo}J[nfnUw\}[h|DXfvjkDgtEEctNrP?z|hNAujnBiph{YGPycdoI|VM~E\EeQLaLx`LaNVIyq|lm\HivB{Eu@Nl?RqKeQLaLsMCsBEcFfDonzGKfcPoswsT@xPkNdO]?RUKV|JpvGpeAbElfoXoZjEaVf`om\HivBeENIje@JlAsRD	}y<hzUjzEzvzUzwpUzfv@vjHrSyjwxqyvrpm9vpwxDA4lgWBev_8os0SC15n0N4c88FX8GV	elqrAH@KDbmcHlnkojUPICHhheEbieEEMeEMEEEDeKhTdhTfAIE@VX\SWXtx@@BZifijfjjf```@BPH\SRfRt@@	200	-9.6	46.126	-145.31	694.714	2.9639
!qahg\AAGJZXmuoIyIB@S\ZdvLUiykXCvaIdghCVLP\FRRloHm`?Wov|aN}kXaCL@xnVbn}gMraXdmVgcwBu^cYiL\e~Pll`SMOb^zB^Rm{ZSVTfH]iKmQlkvSpyW]U?Q|olfEvnzWfOFeNa[Wv_GmvbRO[]nG@{defBz_bG^U`DRiT{ivxQvQajCpNURYtc?]KO]gfZz]UhSuthHcDkOsjaus`MLejkpKjYz[xAzV{[|Wy_d~hRzO|VX_X|ScL~}QGJhPBKIr\P{]RA|u^ulg`rrexveTbr^C[PM\Dbw|B_NQVfmS@@CM]gnQUeOCFfKKJENVzhNKhLl]xf_F@CYCQWr_p_iUzbqoVYlWPwle]_iHVOmc?SwIrNsygijE@LlANRD	?y:y;xyzjxyyjrE:xzywppzrY@vzMqSgywkqTxnzeOv_chLfBo_lTh0Z8Kh86S1Dk80g@8!a0I0	e`||E@@CKO`DBNFk`RZU\bfbTTrTTRRbfbRtrbabrQbQSdVPqrLmkUSMUUTEMAUPMPMELGFBTfbBVTzRt@@	201	-10.1	249.776	-145.3	665.737	-3.1384
!qQRJ^KblTtGYGXu`lY{JbTKJN?\khfaJWZelcsDmrhRqWeERAKZf}i@JuUCUnfUiPieJiZfZDsN[f\kdW\J|LGT`~hzriuEW~FXrVyHOAPHugqXvgAAfC}X?PfP]BCDieTU[IR`xgvtZH\k`WcLYIBdsg^spSYdoDrBnKBywN]KiOlEvnrATnjPl_PdtUyUeG_^PWIAgaugWUmRwWvSGZgQuX}uFzORRx|IHbAzdu_?~M|\HQN?GOOOZGf^BkM\n~Wa~ux]YAY@o?j}snn}sNyd`dyFT[^v}BIiKuTT[O}fu|JugmFnDSoWLxfiEOOYrxWV{^WpcEo`h?|?wUyS}m]bKQnupRyaVd^xcQzSe]oAUrnLw\]YjE@KlArRD	?y:y;xizjxyyjrE:xzTwKpErn@vz7qCgywooPwIzeOt_8xJ98g5lTh0W8Kx86J42F8FBA8!a0I0	eoTtI@@CHPDBNFkobU\bfbTTrTTRRbfbRttRarRrbvlbrFNQEMZjYjjjPihJjBhIbfAcAJKQAKiSP@	202	-9.9	90.654	-145.29	648.75	0.1854
!qycTMNvgqyTJ_~yoykS?jD[^NluVIfue}?NCB`]?flqMmme][ycULaR@XaTV}fsrZ\yrSCWO{{z|vD[oNTj~LTT`NiyL`u`C[esVWnTfhj[TOyU]p{?HLIkbg}L|vDWlvlf|\hQn^Agk@[EkdGOj`wrzfP`gmD|_{]wT]vVXxWOZgdstWqoiCg?OzIypg~l[gIO_GUPZMZvaBBYynKONNXwInKPsUOJl^ESVEQP{OyO{LpW??kKZvY@|{fqAhDWlMuum|xP]{IXHO~MtyUTh@UrqY[V_j]]bjSYdHlKomcqahDPR]tUcvdZU]@uhDHW]O|W}jQbo~KFhXu?qy_LKB~G~yMKv|pyCsI]bVxRA}W}buDVb}fJI@~JiyDYka@D|ATJD	?y=xxjzjxyijzE:xzTw5tErz@vz7mCizwooPwGzuOtZ0SJd8i5lTdW18Kh86J42F8Fg@880i0M0	e`|tE@@DJ`AODemcbQS\bbbbRQbTRbQTrbbnbbbVbaRvedUWJkokURsURuUTsUPTEA@TCFb\aT~TJiP@	203	-9.4	76.564	-145.29	662.733	-0.3166
!q^jspga[TuchIbvO\{UKwPOlvbXiXZnwwcGmlCBdbLcSDyBW~vCgGnIFU@JVRASZ@uRKTzasXPzZ[D`~wCQ^rfsr^BxqWICn~O{RFAEUALbtQiX`wQsyApyNPxm|bPfFiO}YvtmVWiTXuDkawJZZ^dj|wFP]P_gjLQz`h[QIZsmXiPOPqhJO\sR_WFfwheWlWVTPM^GPQ|xwfuYLoq^{RCWZpzZ{j]XJp\||SU\UZCuDo^NPgxjup\KAIgLPAZ]aG_?}wPPiaR\aTSYVZ}P\qwgjLYQPYom@S]Smf@kyA[@rMMp~VVIwg^prmIfxTUX}PHzziu[hpKc@q{jkcS]JU@woc_?}sLRhzsp]IWfELvSY~mtLsqzTqJAgldhN]kLamKp[??foHYihe@@\ANRD	?y:y;xizjxyyjrE:xzTwKpErn@vz7qSgywooPwIzeOt_8xJd8g5lTh0W8Kx86J56F8HBA8!a0I0	edztC@@CHPDBNFkobZ]Px|bfbTTrTTRRbfbRttRafRQTVqedVPqrLmkUSMUUREMAUPMPSELpLXIQZHI]JZ@@	204	-10.3	814.843	-145.26	692.716	-1.4405
!qNLxrGP~[DZkACxj~vjUQLoRoZiipoWIg[wigcZVHz}}yhW_^[eKj@rTWJROVQjgWu@L~XfLKEDvpZgMWji~_sXHAWunY@?vuLsXtBMtUqFI[P^FgLFOQrgD[}tNnrlq[WXHN\s~EiQDELML}miYBBAoUj]lM@tAu}Jo@hZPgL\C@i`PUhjLHJjj[@rLORcH[R?LGhyQAwuYD}ENk_VX@@LfqoMoR`ztu{\uHPSsW`Guf[EmJeDR`Nd|KVy\_OnSQ@@pDGj^GWKGEVLVCU?`kXqQIoMeWZ]cOSyCueb[~KcPtAimK^cScAbrK|o`OSo@cwx|OQVpUVJjnpQQOZ{`tx??qrmGiv@WCncMqaHWM_MRhAlDKqUSRacwsXcnZyiQLZ]EHvD|CUIkY@O\AKrD	~;jx:jvEzv;wpzUfz@vjUrSizwhqPzMxmOvpwxDjRpy1@izp8Zw0K51Cn0u4fccFX0GV	ed~|A@@DEbPFEHig`P|bbbbrRbrTTLRTRJfffbRbTNRW@`VPqwNhjol[UUUA@pTCQLpREPPQ@HQaNDIDh@@	205	-12.8	688.198	-145.25	675.736	3.9123
!qDuSbPlPJj\iXAVXhgjhJaCw]hjPV_JXJnuUL~sMBH~Pi_OHJi`j\aYAhFVjA~EP}@Hh[~ZqhWIVMa?Nb?]K}NWMpM^b{D[rn?IMb_n{D^nhtsoXPpCoXkPHlYUX@@NPV|dzVz_~Xsb^`XYa]LQvKsGIu_CR~maPtCwoB{MmzXxi|zDvFFp?AHrpnxqGQvBP[E}wfeE|nRrAs`YoFMedfwSpWrz^CcETF~gGgY[LoW~^rsN]Fu}Jr@jRTAzRNWXrmwyDXnH_kR~xYZmU@^WxicK@[cMCbrX]~N~vW]LALEN`JidlRoMnKsDBFKeOlf^S[o]pNnAIa~CxhhGfugbDLW@mGGXESWAyGWd}TZcdIfnrK^F[aAUNyF^o[ODFfwFgGEdEbWGnGKeLWf[E[`iiu@MlAURD	~<xzUjzEyv:Uwp:fv@vzUpSyjwxmiyr_mOupyxD80pgWBezW0VV0S511Y0m0888FX8GV	elq|IH@KBocHdlimkn[PICHhheEbieEEMeEEEMMEheibdhTfAIEGhRVSWXtx@@BZifjfjijj```@BPX\eTz`rNdL@@	206	-10.5	178.168	-145.25	697.714	3.1358
!qfqW]AK?V}KI}QLY^_??S{ovvC~dSuB|t_ztu}`wOVctoV[~DaV]LxWLqb|q|?nsgOFIj`XpXmX|zfRk~o{{f|B?}vSuZzSDxGM@hmmGnXKvZZYWDqCCsEdXMRylqGkU{hl~BJ\\q_nKBpZMhRVJxxYNXm@xpnC|mA{QPr}|~?JT?uuTeQ^^bwDNzGmAWmhl~hstEN^oHPXCoGj_^w`PccdA]Q[`[Ceo]bKz@rL^MIi_igVMUD{pxQf\DbdV_w?cnYzJlYsyExuSMb?\a`_[oNAa]ZVVkvhuGQ`wMbwTrGGcbBzZVbOCS{kfYTHNGYsQA\Wc~maC}qgcHMhz}u}ibo_IWx@iVIJJaKopgeu@y]hzlvMT]~oq\UuDfccpaeVxxxYjY@LlArrD	;j;ir=xtjjxyUjzCzvxzuwoxUnp@vzKrRizwwaPzrquOuVcpJf4g5lThW58Jt8JR48F0HZec83a0n0	ehrrI@@GBhZPDBNFkobS\bfbTTrbTTVbfbRttRafTRJfv\brFNQU]ZjZZZfijjjjfjjfZenLEh`deNeMGd@@	207	-9.2	32.902	-145.24	680.796	-5.9842
!qixncKCIVUlogFUOtooykfJn]A\F?iutbpRoN}GbVPbomCKEV}WLvVPfLQHm\F\Nte_xjf@w]rSNX]JHVialf^V[TCWVIGI^booe{}tyAes_ZEUljVWYUstYR]Mo??mo[_IsehyLy^LLPdQ?DSClVM\{vCxXFpkw{GpiMQSbhUytu@R\gscw~gGHdwmE??pBvzn_AxVAA_qpAsgLgG^?mBQH~W~htyPLpbd~GqT|QFBhhAWEPSdV{j\IwNwAjAclQdlOOD`oSzpXGOH]lEzEnoxtVjfS_cdrSpg]uyPje\GhpHZQOfmn~?^keghzKbIYeszzCm}aCRcLArmcsquLURhssncgYwjmgND[cjqkbk@{GBIoeh]m}?]hUbCNjrnKsgMMJRbEsPumT@xCeEqir@JbApRD	[r[jxyUjzEzv:Uwo:vv@vjTrRizwxqTyrruOvpsxTd0xhlTirW8oc8KK05n0u4888Fa8IV	elqrEH@NKBocHdlimkdS[PICHhhdibieEEMeEEEMDhXeKdhiTfIAEGlRV]WXtzVjjZifjfjifjBA`@VPhhSdjWRF`@	208	-12.9	64.664	-145.23	698.658	-1.4896
!qQDe_uHh}nRMiXUE{zKHyTLCfjYhTZcxw~AnusC[BDGPguIqAkXUVYKxuCpTJ~YQ`bz[Q\iKW@VIwZboxQQ^`bpP^aWSHYELabtu]iWSghBpweCXA?SEuCRC`}p~ehm^Uu@hMnechlD[Q\bsWWdY[BkQWvnRdOgwtQj]~gZYFIOZTXG}A}NVtUPMoDRude]hg}|RLINRQcHvW}XJwZyFX{]vhmEE~gXPXZ`?r}WQ^`vFOAB\[EiD}PcrWbz@d}SuNDM?vTTJ~nR_[oS~fVNSfOc{ttWSK?dDKh{OrSMPAkMpzHSwwuyw^|sXCK~EOW_ohJYGBW[HXulFM{~DmTXjp|qoM_?|Mmo_AjfSfOgjLz``@n_@}XHUOlFPrlYhY@JlAeRD	?y:y:wxizjxyijrE:xzyw_lErn@vz3mCgzwoqPxGzeOtZVxJf8c5lTdV58Kx86R4@k8Hgc883X0l0	e`|rA@@DGHZPBNFkob]\bfbTTrbTTVbfbRttRafRQTVsdVPqrLmkUSSSTtEUAUPUPSERGFBtPRRgRfct@@	209	-9.8	38.957	-145.21	662.781	0.7455
!qt?YlUOLBebSMAjWrjV\XCO]VyLDrahZP}zxWNDLkaElYaXf|GgUoQHAvGOIzvSVoK_\IVbVqAaZz\q}dyse\yIJ{r^mn~Y||pQmviZOlIHcpuXAvWr`lnhICM_lyeWCKBZ[Hdu}TdA[rrpHTKbYy\sjT`IxpFNQ]KFRz\yoQx@dkGphna\?[Pdsv\k@Iy_UvNB^LmTR\|fCXmUE^kTSUYiicJbPJelPSotuBqecW{fm?D~e|ozX@FzFdCVLGp|PSPyMPUBa|JLs^SICbzQQYbpMqFixpFBe]TaXyrQ^HzaoF]^JuSosgHn{xULp~oM~]DFRsEh[SFJPJejjS`LZnhO@EQdDICa@W\NR]tkuLlM{FFKq]@@ArCioQGEiObtSDaYki@ELAHrD	?y:y;xizjxyyjrE:xzywppErn@vz7qCgywoqPxIzeOt_cxJABg5lTh0_8Kx86R4@F8HBf883a0n0	ehr|I@@CDVPDBNFk`ZS\bfbTTrTTRRbfbRtRbTLJRJbvlbrFNqU]ZjYjjjPihJj`j`fJXNLDhmDDneMGh@@	210	-9.2	38.957	-145.19	677.792	-2.2067
!qFDnBkNOv}|o^j\lLJO{@^Ke}vjlW}Cov?`G_Qp\BhboJcDtNf\o]JTotrWxYnOhC]Tm^rQTLrGxIQzpBACmKZT`LdouCk@jF[gGX}rnfmu_qmYHZZQYbCxlRcFmbDTY{eHsbo^Si|nNol[NTQ{oMiSkvtMhPzlagkih~}_pXS[weOezGdowoPfJDTKE??z]^ef_YxPLA^Gq[MaZgLV?m|UXAa]kJSWJHSH|bAS@IdQh]uXYpKfVD|WTwq``IAkmQ^_w\xg?SRt[qhdhL}vGgosFnI]SCUa[S}k]QySeEE\ZJOgeODaocoU|uDpz^b@rEZ?N{QLteBaNYbh@KWvLYBc_suoM~IoOTNo[FBFMEDalP_PiuB~NYbnhKWvNvBfgsSnny__BuRIhr@BbA?bD	~<hzUjzEzvzUUwp:fv@vjTrSyjwxqyurpmOvpwxD90pgWBezW8oc0S515n0u4888FX8GV	ed~|IH@KBocHdlimkdSPICHhheEbieEEMeEEEMDhXeKdeBdpIHh}bRskZGG@@@SULuTuULuPPP@AHDNRi]HZ@@	211	-12.7	38.957	-145.18	681.671	3.0102
!q_PHZGJg\?U{[rPC``RKvqEpmu]p_sMi\pCvanxcRH{riKBS\N~zKJ\K`crKxQNJmLa{VrP_`lMu@~~jrsFyyBP@@NkXxa{CjfWx{VBG|mOIkWlBPA?M~KDVlTpByZdAA@BZEbcgD?|_Nmlx}v?P@`}zy?\zwDIyV]P~ax]_bYfbCdkuVdCoWDZ^GEQECyzAtRyQOr[r}NdD|YDPdYNZSnsgsGE|d~[GJta~W?gdRDuSPuITv|Dmn}dsdkFFQmmVoSVnPU`T}FIDGWSAh`cdl_OCx?VagElhc{CkqQGGlbwraqGVETxNt`yyswl~KQ[hZ^deNiOxGf`DHAdZO~pGk^gBoHvtbsT[GnXNzO\|k`[rgANTeeG{lNmVoQ[yPNgBo\srRANAEuqje@JlAwRD	~x;hzUjvEzvzUyopxzfz@fjSrOyzwhayvr_mOu_gpLjFor1Diz_8ZW8S51Cl0u4c8e2X8GV	ed~zAH@KBgdVSHdlimhSPICHhheEbieEEMeEEEheMDimeeBdpIHi\ccSkZGG@@@SULuTuTsUSUTuAJxNRi]H@	212	-10.	46.126	-145.18	683.691	1.9427
!qsspMg@qBDzzpBW\PjNJJyEp]MIqGKKHBnEwwF?}bIus^kBjBYBxWBQlPevIEYJN]Rb{y|YNPvytpVuDROBzKlRr@Tl{pAr[j[F{}rI?lWZXMzP@@FkLISAu\jtBGUhcFNn[^Vn|DMmocamHCfOp~LuTFVWhv\CIQEX|xR\CJRC`}zmIrRJoA@[FgWUG^]tU\rxPwmR@qScDwZBABvEXOvzSsWY|ifV}jU^}hpXWRbZqciDBn_uoOamJ|q^ETMkcO_JodqdsmF}Gn@suxsJd@StNB|EVLcJhLZgA][oi]T[ZDvKAbi{qzqMnebHMd_^us{{^PM]uyUOcj@]_d{IyJZGZs??xM^mGO~hEn~hWOllMsoYWsyGrvQMnewoyY^kOO``DHAokO|{rOQMxenIie@BlASRD	~;jx:jzEzvj:wp:vv@vbUqSizotqTvrUmOnhypDfRpgGDfEo8og0SR1CnFeZfc8kX8G0	elqrAH@BgodSHdlimhYPICHhheEbieEEMeEEEheDheCieYdfAIEKdRV[WXtx@@BZifjfjjZjBh@@BPh\eRzRtnP@	213	-10.4	76.564	-145.18	696.73	2.9095
!qr|lgsNXfPbownXntB_zSrMbmCVlB]HMFqo{gMryR`fn?}C\fNTmsNR}TcPFSrKx]bXoVv^sT|mxMu|Ub|@\unYets?wCKClZxEdusrAnlt}Fu]XzhYY@GuVr}doK?exWfrqqP{{Ex?vb|R]xKInpWZVAq?kVSEekz^HSrP^HgzuCkajWH_vV[G{Dpgy??{qzTE^z[kcaYxpV{ipgy]~@bZsASOjCaXo@S_pEtVvpYOfcfPFOfuCfIiva`hNr@i`sBqgqPj`tLsK?ErbvUeCQ~cjqHDP|kntSs@?Rm]hepQj|DSWOE`]IW[XuUqXz|M^egM{flygWivLVlizkgRN_Lg~kTmhkwwffFJZG|KJUQ?n@wViugRMN\bWkc|LVleekMWlpOWFu?qhJ@LbAPRD	~<hzUjvEzvzUzwp:fv@vjUrOyjwhqyvr_mOv_ypDAFrgWBij_8ZZ0S51Cn0uZc88HX8GV	ed~rAH@KBgdSHdlimh\PICHhheEbieEEMeEEEheDheGdeBdpIHi\bRskZGG@@@SULuTuTsUPPP@AHDNRi]Jz@@	214	-13.	23.469	-145.17	680.687	3.7276
!q|@UyMNrboglcLknAUzQCxo?LaG{GxNgIcRfhYXB`t|PgrfP]}jtOZs{f?AZEEFwDK`eFFc@O]\b?kgZJea^uViC\qbR|t`J]Ja]lLQn]zfP_\jSMdSn\|aWSCpt\QqAlXIbSGdpbPODbZlXOMWFAVf?wK^mlhyAYkByurIquV}Pd`sBb^tngFnMD]i^C\^Am|?awxa|Cfg^WR_v}iFL@~jXkomMQNocKuk\rSScQjPj}AWDpi?cydwmaVmkflGnrUKX@hQL_h~yRjH~ml|oydz\eWmgJqupjfyryWF]R@@@AEnEamSMVjfhsYMMpQggkOML}Q`}k\vYlVFhsC`^yAl]f\|iYOhKol|mItzEEQntmt^OOuihE@DlA^RD	;j;irzy;xsjjxyUjrCzvxzuwopUnl@vzKqRgzwwaPzrqeOuVcpJv4g5GThV58Jt8JR4BF0Haec81q0v0	eoTzA@@GBhRZPDBNFkom\bfbTTrbTTVbfbRttRafRQTV\brFNQemZjZZZfijjjjejjZiUcAZHIISiSPADAI@	215	-9.5	150.476	-145.13	650.75	-4.4368
!qRhe\QN\J~NnaPfzaRLRUbiNLvyzJxLCQa^g_u_tP]FRdBo}mbzvGzxtN\M[cCAlxkVbw]l[rOHfZng_w[E^]aok\N^SF|hSMRB^fB[~mZrRLLdH]jCoF|egSzwUii{i\UTfN^mAWKkEYnj_WTGDtNmlOHrnQH?`EJVyTRDxUVVQT@|Sr[WO@naCxtYQMLl}]Ug\pF]@}WxPBdemCJIMVveIsFMLVVm|K}`?wY_yIWIkDKQZHrfxxWlB_RLPat~aQKVkq|I{rViz[rO_uDfmDX~[ESze~mv}NMyKVdkGLQQm^QnOC@@Cw}lpaK[OungqKLwNcnoHKTnnaJndz_KX@N[m_YYkRznwOnFmgxtZEtRAZg`TEZpL\FMRe]ijE@LlAnRD	;j;irzy;xsjjxyUjrCzvxzuwopznl@vzKqRgzwwaTzrqeOuWcpLf4o_lThV_8Jt8JS08k0HZec03a0n0	e`|zI@@CKBojPDBNFk`RU\bfbTTrTTRRbfbRtrbabrQbQSdVPqrLmkUSMUUUMMUUTuUMULhfBTfbBVTzRt^P@	216	-9.5	46.126	-145.06	669.773	-9.2249
!qY{rYSkZdA`Z_luPlCNKIpFDvvFjqbhTOHcoOCIlBSKQoiHvAYneyVLFe~YVZIYC@X^[DTe_wytInZj?XGP~[|x`~vUQkQBJa@AwGIXWWROS[YOdAoneIc^s@Jd~|?BGupuJc^fCH`\XpTlow`\XWLamwlnQ{{gMtOU\Dw_[fXEZcPGOqpKTT}TL_dyuzEZPWW?bMADyQejvN]\}O{}FgGPkh{}ERO[hhu[}SjUc~|AXdYKWGOHdXGCpWS`AKS]|A_?|~lWonAV]QP|uFlrSCGmxtfdmNeNzQmBSE?oJcajZkjyOgJAMn?msGm^DCwTQHAAGjgRjHz|@iebDmOoh~~kWGyk|qEUEfcLRj{gFt~fhyy}Rs]ihe@GlANRD	;j;irzy;xsjjxyUjrCzvxzuwopUnl@vzKqRgzwwaPzrqeOuVcpJf4g5lThV58Jt8JR48F0HZec83a0n0	eoTrI@@GBhZPDBNFkob]\bfbTTrbTTVbfbRttRafRQTV\brFNQemZjZZZfijjjjfjjZiWcAZHIISiSQy@@	217	-10.1	46.126	-145.06	652.742	-6.7051
!qIav\e{G~PazQTs`xlXNRAT_GRStl]yfAE{sy~l}XGuvMMr~AsyxETw_XdhOXA^ngdExgTujxcgsInc{X`Y{sRujXDTIlf{Pah}unVc`x_iXXcWLPsl|Yomb\SCcSWGFBGmGwy\}XIBm{poj}ejyzJJHq`^qfH{slRlwOZF?R}IPwblVl_?}?F\|Z`bztnOv{uhFmfIkZ{ZQ}jrAZ~NgkHqvtWT_]oCQ}LAH@iUdw\Dax|_YmR|Evr|ld^ODMYSVOyqeNPjAg{hI^fwbR`lk]oOJgkbaL`q_~ZoO}GP|sa|iXBGfyr_eFldNwsweotcBw{?JnBM`EXKOvWYSsqSeg\jKw?]e@\kawp]MOw_QslqkI@JBA_RD	{x>grUjmEivzUSVprzYn@vjToOujwZXaXr_mOu_wpD80pg1BihW0Vg0R511m0m4888FV8FV	egT|ND@KBgcHdlimk`I@FPrJJIQXjYQQSYQQQZYJKRiSILBRJHdbrfvp@@DuSMULuMU@@@@``yJh@@	218	-10.5	107.336	-145.05	627.598	3.5525
!qHN^Wpds~HMnDQ^NLK{GAaMys_}^W?MZA|dxR~{PLwe^H`bjADmmGASZLJkDQAF{scMm]~]ALBHyk^qDLif]yA\sLeUVW{G]\\dvAmt\imw_Vi]wBNLZcmzClAD\YjT\{UUH{j{rU\eVf[dxHsz]hN^mfyIkkWmLo`wZ_AvYt\dLFzlW{nyFCR`@@|IoOauhyUi_?qeU~\]suk`QWSM[SEpvteW]mGMwjAnEk^{PDccfRvYUOJWCLzjYa`wIAklsxl^WaMsLeDmmKvcG[MjRRva_S{G^mO[GeDQhQGk]OKSlD\rjyXyz\RAq]WrXmIuwkHLoBImL[eToIQj`[CXkl]vtB?~xMbOk]@unK|}cy[llQId\[@tn`qhok\enK|~RybIkb@MbAPRD	~x;x:jyEzvjzyopxzvv@fbTrOuzodqyrrEm9nhgp6ARrZGDeho8oo0SR1El0eV9c8VV8F0	ehvzFH@KBgohSHdli`PICHhheEbieEEMeEEEhhmDYldhTfAIEKh\ZUS_Px@@BZifjfjijhHH@@dBGITnhm@@	219	-13.5	14.139	-145.02	665.72	3.4306
!qWqocWDAVkrm^QYqLkrD[ZCgmiClpkC^VW}yvU|wb~mlu[KmVCBmuA\DLKRG|ZDj]drnhAQ~L_iz~eribmklkNUItq}vLKH{j[Ad\SzvNpp}JeWojFPxekvnRs~lJ?aFGW}ssDtDE??ughWwx}[ln]RinOoivo@B{X{KcU[ghVntd?jpWf[TQKJlxiqe??tJv\q_YWicaTrr~OfHgVU}ax]vnI}JaUVypCn?RFWdaidknEU?PL]gtyZbw{WAsvh{adrO~d`Bs|qT]wC[DcUez_xuVhBP}SmHSh{\UM]UeK~jhBYlO}enePsrUNbxU|@neqjwIOBYGh{MSJgTK_SNArfhKYzt~|C^ZEtyn\OSemEn?PxuU~AwybUzhp[MNJbLKYcLvr`HKYImipuVU@ikR@FbAGbD	~<hzUjzEyvzUUwp:fz@vjUpSyjwxmiur_mOupwxD80rgWBijW0VV0S511n0m0888FX8GV	elq|IH@KBocHdlimkd_PICHhheEbieEEMeEEEMDhXeKdeLefAIEGlRV][Xtx@@BZifjfjijjBBB@BPh\eRzPtNP@	220	-12.4	210.955	-144.95	697.714	3.3209
!qv|lRSN`vvanyf[DLts{XzCU]ofGGEv@bgvmWMJuVQvou}IWVc|mvv^uLZZnkFUAtBkz[ZFl}FGyIVN_mL{NbuKLV}woz^QNtG}v@[J~JQZdkKpwnmP?OmZ}ZuGXFG|^rZEl`OibGzFr~hvyyARM_LPNDLD^TYXVNXUiJh`^GjWKIaQMH\gvGseRgv?UJUN`dy|e??vCzpE\}[as~aisWKi|WEm~ox]XNamHYn^NPqQ~ofXX^O}KfF_HPrFUFr[TOwUC?ImIQb^OTTcNsoFeSOukFUFSx}dLsT|?bA[ceW?hK`Wnog[ngP?beslxw|KyUFUOpFOvEA?OijjFKwGOEJnNKZHnviaCdtX{\|Mxuq[oJptEePONuj`QKiGOEJdJKfSn`HvreZIjr@LbA?bD	[r[jxyUjvEyv;oo:vv@vjUpRizwhmDyrbuOupsxTeFxhlTjr_0VZ8KK09n0m0c88FX8lV	ed~zAD@NGJ`\[DlbecgcPIARPrJJIJIUSJJJ[JJJJZIFIPyIPiLRBZ_XdlzvaqtmUUMTsUSUTuTDD@BrEEB|cRFTt@_qAbP	221	-12.5	688.198	-144.93	690.678	0.5256
!qDWq_OBO\H}xjj[DPEDIhYLIMKyp~GFq\kwtBV|HrC}r@gLc\UqxnZZ\PEDKoIOGMMIygJPFP|KwJNsYrIzxGbQz@cVXk^wJZEDGXnLA|t_Kiw`FPtQMvmLP\@@Aa~g@aPXY`ZaoDEWmEQmr}`bsBhsvYk}YptHYvRX}]l[crLb`zbjQVPzn`pZaguYG`]}\\b~SynR}MDHGlAGQLlyZf^v^skE~cV_CjjI~YxPIr?XsmeKKNmlnPya|LbIDl]l`oFzmNIoH]hSDW?^JxpogJ[L}dlDbKsd|CXbZS~I_|vgqCqGjUoDMO@}dsb|yKl@N}ahDvadroZTDqQdrom|VT\T\?ObNc@qzsAwqEQCNU|EXKAtlunJtiU@VUlXEjaaJoUdEsQeloTws_QBhUrqke@NlA_RD	~<hzUjuEzvjUzop:vz@fbTrOujodqynr7mOnhwpDfFrgGBehZ8oZ0SJ1Cn0eZc88ka8I0	elqzIH@KBgodSHdlimhW_PICHhheEbieEEMeEEEheMDi\dihdVAIEKd\ZUSXtx@@BZifjfjjZhHHF@BPH\eRzRr@@	222	-10.2	46.126	-144.91	697.674	-1.4535
!q\\W_NM\^^NJ^yMQ^_?|tkhHnBqdeyNyLatuCCmXoKGvKJ_MDmr]H|Tkqlpp@GlOGKVJVpS|Xud?fbRg~_LDW|B|C~st?r]|x_mAACmP^~[ueR_ODoOBXEmCmFl^jwmnkj\?gl[tq^^KIhXgh^nJVXXaXP{XJAG`C\mRMBuX~|wejCuyYFB^EgHuje]@tce\~K{u]V^\hU\ChC`K^wka@cod}iObBKiC}HPXULDOv]@]Jt]ckTxKv^jPDIWfWwxLnssHuu?}~lGPLJzk~zw[^~IK}raGEMB|CKktLjp@~\~RyXrpb^aKsNYe{W?`uSiJCiob@siC}HDYByw`cQCVeNPwkjtBkwaaVM@{^~B}}X~hba`@oscIdf@kY@YiY@@lAFrD	=yzy:y:dxizjxiijrE:xyTw5l7qI8vzEmSgzwooPwGzeOtZ0SJW8g5lTdZ18Kh86J56F8Fg@880a0I0	e`|xC@@G@DBNFkohRZ]_\bfbTTrbTTVbfbRttRafRQTVsdVPqrLmkUSSSTtEUAUPMPSERCFBtPRRgRf`@	223	-9.2	490.899	-144.89	665.69	-1.0711
!qyCINMYDtb~EQI?UZMVSQkBSB]eiQEAfs[ZuRrjAHDAS^JSRS`kM@GCTa[VISv[iphZEoTioW?xQppwSfA{pdSzS~MVStR^Esk}nRgMHEkaP`RWKc]PChuaDvz_Uzzp{dEzPwHxAZmrGjlb^wVjGdLfcWVDibRKX~^JqsN}_^LkZaZmCpYo}`vY?qiKlEgBwYgrRxzQZ[eD_cKKgydeAd]dk^AUAu}lU~I?GQcwhUPpNi{fPHD[yr[~KYo~BKFhIzBdu~fQ~OQzqT^}jA^tkCbLD~?UTfFHaVw}E?Byh\E|H}[Bf[gD}YGXr~deCEmmjAkUC?]i_~[VDo`G~FEWY??uSNWBj[bGf~zN^KxkAmvqu[uSxhOYhS@IlAlrD	?y:y:xxizjxyijrE:xzyw_lErI8vz7mCgzwoqPxGzeOtZVSJY8g5lTdV58Kx86R4@F8Hge883a0n0	eoT|A@@GHZPDBNFkob\bfbTTrbTTVbfbRttRafRQRr\brFNQeMZjZZZf`jhJjBjBbiCcAZHIISiSQz@Ox`aH	224	-9.2	27.788	-144.89	650.79	-3.6884
!qpEwfmmrTQn?}|Qx~YlJwrcWhIMLX?Lr|XTw`RtlKYxfB}UmHd[SIeKZq{[tbiZIL|lLmxmfGxdHRzn]x}xIAZiDDqGQuyKaqKpf]u_PHBVQ}aMnqOlJ~FhzdepmaJvONFOp]R`Kd]aFJtocwA|@de_WVM?FMUW@hOBURqRqpsRiYfzCkW|U??z?A[D]p[McruKBlVhDmDAwINWt[kcYewQ]dlifPqDQuFsTnv_C`noIxVxJKNC_~\y{nKpeK]YI`|?_F@lWUUBpq~jYtDrnYbxLVp|Y]dN?IlFuO{TpwWxG\cShXsHGykXBhDX~VMPjfs\DQiKhgSoOVZ?sFIpqNNkAtGmSBwj`coMmIpaYA\Sy{SViH]{znC\aHD@q]VnUtliiQ@O|AQbD	~<x<Q:x;SxPnvevzpqU:xyovzrzvOzaBppf_g1vUSdCBTvgwT5BN4HZDuN4j0M0	ehrrM@@DOBdPA@demcbQS[\bbbbRQbRbbQtRbbnbbbVbabQtLbJyU}CZhF@jfjjfZjfjjVjIZGIUOeBjT@@	225	-10.	295.74	-144.89	680.709	-2.0023
!qWGsQSaedzpXXlwxlIAJvHFDvnzjVRnGws]mESLHBUUQ{eNUAkKfX^A`UlLUA~Rj@iRZEl`{wXlJDZkJxhS^FrvgnVYP@iAIasVuVYQqWkGQjeJRAFhfpmXF@|b}{HnAu{CKWnm_HLX[sld_wcHY?BhYwMxpANbttxqoob?cfYWYQpBQIAsUjsRao~YvjePEgvHSrAMoQp\vcCT|O?BGWcShhslF`k\JHGa}ZiU\^`I{CqNiG@@@ZMULvoMF|`lOo^Y~VNmRIi\lnzpnFW?SJNcAT~Wn^GCgaxaRIceScsipdD[oOw~ozBqwiI_{|sQMp^PFPcWYp{oz\_rhMzOZwUvSQZI~FdoZIYWPeV`[TLlcsz^gSDUD\hmH_DYhe@GlAfRD	;j;irzy;xsjjxyUjrCzvxzuwopUnl@vzKqRgzwwaPzrqeOuVcpJf4g5lThV58Jt8JR48F0HZec83a0n0	e`|rA@@GBhZPDBNFkb]\bfbTTrbTTVbfbRttRabrQTVsdVPqrLmkUSSSTuMUUUTuUSURoFBtPRRgRfSr@@	226	-10.2	150.476	-144.88	664.797	-5.0106
!qVVE??y@|HRtGEEYHzFpp~_IBsI_I@u^I^]?[saTAZFvyA^_Hy~uUImjG}[u~RUHDHb?^GohaC|?^GeW~bAtJYncG}ktiRYqxpgtvV^qhU@HU]aW[Dt|rWej~cL?kklnQLKKDLg]DEyDMOrrVSET}NYkWFGt[BU\dnnlEWYmcDyZ{wtViHPhxoADGLKIiVtGcETnC__GQMUa[F\fQY|jTiKLNlgf|i_PokMxJnjT_EWXDeNP{eY@K`UkUedn]J_^GpEkvQIpMbXJzAx|~b|e[s~YQm}\v?CFNbKc]`VzMZMb^PUYmpg{ryGqKNE_Bx|mIh{sR~tvaFykl~Ewu@fuBqcNk}qewXt`\zU`nwoL]ZuczwlcmMopKN}iaJ]ir^KDMXyiA@DlAsrD	;j;irzy;xsjjxyUjrCzvxzuwJpUnG@vzKyRgzwwZPzrqeOuV8pJY4g5lThV58Jt8JR4BF0HZ@c80a0I0	ehrtMH@Bh\GHieml^]S_P@cIEEeLeDheDbieEE]EEDmECDcEC@bfYWPzZiZjVjjfZjfjjVjZYaQVSJOHEDh@	227	-9.2	150.476	-144.85	698.787	-3.829
!qaih~__SLyGzDUzT~ftIOhkzxIMqQyO@uKalINa~TMhRoFWG]QMoQFc~y\MkO[dv`OsQFTtizFTxEDlwgBCH^uqYrPDS`ZTU]Jw``JZdCuHmaKJ|U@@CmgopAe?W\nZw`hrxDDjjGPd{QDj|Wfl{yxnIg^vI}~xbvLiIrVFjI~nS_MflLq]moGFBfFLTeOqMn]lnOKJBei]`mz[MS~alj}MBUZ`bfOlsniCB]wnNnNZ{BsVQwBCrMhr{dftQsWKQFkqduc`f?SN^GgVrY]THHNJPqDFIAQzPvQYc|B\}iSVtLiV\tRGrBaOd][IeEU\{ggUCW@Tyn|mChPVr^xVNyjAuQOkqvpTmsSN|\uYKa~nHaIxfv{YKenO_BkQgaZ|qdWikS@ClABrD	;j;irzy;xsjjzyUjrCzvxzuwJpUnlEvzKqwgzwwZP:qeQuW8pJf6g5lThV_8Jt@JR4BF0HZAc80a0I0	ehr|M@@CBdPDBNFng`ZVS\bfbTTrTTRRbdtRQfbTLrRJbvlbrfnqU]ZjYjjjYjZjjiZjfjYZLDiMDLeh@@	228	-8.9	350.164	-144.82	681.736	-3.8938
!qgtdMAHrjzPnR_OCI^bRzZdctiUzLDFBQ_adJ]YMPKJSj|iUMmnvNZwaNzi[?SGZxJa`{}`JraOElvjIwuQ\Jamc\LAS}LnPMYd]FBTMm~jR?d`JmKinWtkuSy?W|y?o|GHelv`DWdSFGvniW~KGPvmowCJlG`vAEAB{qRIIetNS}lsTVPnw\alXHlES}tib]H{^JZUc]SDQfDbxCi^O{FlhsbYOMzhHKcOZRtAPf_?|AV\Da~lyPl^{ocxS\d}hQTYkDB@Nrl^xKrEvucvoop~CECpUEUZs[pav[ucLTCRlwEfRSDeAnvkoE?kMnvhHKUgLqveYsAMo{Fn]F`AZt^[H_OcxJa``?xNn]h}jEFM[_O{iQkKFwPI~IaiiE@LlA~RD	;j;irzy;xsjjxyUjrCzvxzuwopznl@vzKqRgzwwaTzrqeOuWcpLf4o_lThV_8Jt8JS0Bk0HZ@c80a0I0	e`|rE@@CKBo`DBNFk`RZU\bfbTTrTTRRbfbRtrbabrQbQSdVPqrLmkUSMUUUMMUUTmUMULoFBTfbBVTzRt@@	229	-9.8	1352.557	-144.82	668.741	-6.7422
!qo_sPwNs\^ux}jP@P?|KKqEeMB]rWkNV\]cwON?XrlkpS[OY\xq{?jV`PFbIMQFWMvQ{cJTtPLmwj^sQrli{T\P@@vWXr~qLj^sxyVMdBWhjWwjDPO_OlkDIlbXBaZo~A{IXoNfax[KltQl|C}gS??PRYPbyrdL[Vzb|IrVajaNcldkKv``meod[WgmDrsp@BNUR{R_F}xszoUJ|Dr|XDv||KXs}Pn\[zss?llPfjMFQhSMdVOXnrmcdTvUGcMbDogllS^ja]P`gODu_DTJgjW}Cre~eBPdHxhRbM]nLCKvhfeE{L^wrWaB|UqlO??_Fs[I|}f]Pa^vF}~A_[llDo^cJohRFhAfrogkvMY_cWEzMK?ZasWoroAKJUO\Do^izo]bEBAiBoloqraDoelIje@JlA{RD	~<hzUjzEzvzUzwp:fv@vjUrOyjwxqyvr_mOv_ypDAJpg1Bej_8ZZ0SC1Cn0uZc88GX8lV	elqzAH@KBgd[SHdlimhYPICHhheEbieEEMeEEEheDheCllhTfAIEKdRVSWXtx@@BZifjfjfZjB``@BPH\eRzUr@_qAZP	230	-9.9	46.126	-144.82	696.71	1.6972
!qPvmwhmbV|R]Ja[unNiZB@@[N~[ai}nU\~]yt\aSoONGTdSJpw|nrRgyUh}cuvUsSI_`sQ`PBP_mkQYnbRqepkn[?lZERHS\PjYai^kyMZiGnhPcp?IbKrbpCOYUtcybmZn\AQ^~Jw@RGQoV|OPQeIe@BLehAOSd[^~I_~NyZdL{EvyULAS~]okWEvCa[~dumhTFHxP@@fTau~j?mk{cQQdPMZyamQkHMwoEP}]vwCvOZxwDLiYqtMLIrFoirk}{J}WJJ|IJZK_sAqA}ZcAhco]E[SjV?tlGDhCfkY~Hi\b]UHthjHOMNNChijiaJif`m]uc]IjNmske`azKsGC[DTfIOaEjz?^}[IR^HpxoJRg\Fbo\usYjY@I\ABbD	;j;irzy;xsjjxyUjrCzvxzuwopUnG@vzKqRgzwwaPzrqeOuVcpJY4g5lThV58Jt8JR48F0HZec83a0n0	eoT|A@@GBjPDBNFkob\bfbTTrbTTVbfbRttRafRQRq\brFNQeMZjZZZfijjjjfjjjiWcAZHIISiSQy@@	231	-9.2	90.654	-144.81	651.798	-3.9712
!qEgiQvvbSFh@KUXbVPdXvewLqk`sBiLffAP@jJQsnXUKh|gqp~CfHS]xHMMQ@IJpa?^K^ff|hKzKsjoPXTQfFkROp^eP~QMiaQW`AaKPqLloXVrq~zLJRJnpx|MHHndKHYAGMH`ROAPBHSXcvpVWacQ[pKOS|YGZA~{kdq|L[mgubgqAiP^lgcJR\yBbEvm@sd`^^Gd@}wWKvN?NjSNdnFIdEuJWLe]C@WDiBE|uS_?~xkTw^r|VzIUD@UCo_uMK]|eqbagHx{`_?\sMv_QzUTMMjCtnE^^CKlfgBcWmpPRgqk^lH?zE\CzXmrCogUHuMFcntj{aN\Ip}AazxpvJ^}JDKM_FN{RXHzDdL[ZBHA^pXan]xMij]@MBAebD	?yzvy:xxizhxyijqE:xyTc5lEMn@xz4m9czwoZPZGjeGvV0xJd8g5GThV185h86J4#FgP880a8I0	eoTtIH@BBlGHieml^]PICHeLeDeDheDbieEE]EEDmEBeeC@bfY[WZZiZjVjjfZjBPhHB`HTUdrcr`qP	232	-10.	178.168	-144.79	650.698	0.9634
!qM`vbXkD|V`[kZGVFbY\sqY^rm`sP?LrCO|EurUFpNcoXbScC?IfOB\I_gaCdN_XFML\sq\erMt^rQ[srfnHWK[nCjJ\dJhCibuZK|sdbjTsDOLgM}_mN|SmC|zGBJUJpTzVO[mBO^WCepRZvML]DQZ`r`l]FQ\mr_??b|Vn~nciaRF]mYhjrj{SFCZJBFEVYX[mz\Zs}wrGvr_npYnucu@_|]{WNKhyo[\T]QE@BjdtRkkho??xgACI|dHIhifJ{FGTWV\gXN{k`bHDMdXJX]E^Mgiv\]dMhAIh{bD~nYasxsfzd|C]Pi_FvYnwIEl\w{W_cpgnqlDVUfUkH{LThVRHhi~uXgdGhqK\mYR^vO~s{smBdvmUXJEtvGDW}fP{HLlW~fRDhb^sxsjydKIhi@GtADJD	~<hzUjvEyvzUzop:fz@vjUpSyjwhmiur_mOupwzDDFpyWBez_0VZ0S519n0m0c8cFX0GV	elqrI@@DGOdPMCKNimkc\bbTTRTTTNRTTTtTtJLRbvVTrVT|JV^QqiumcSZ`hFXJBfbjfj`hHH@I@`bQJiMPADBI@	233	-8.2	178.168	-144.78	695.747	2.6454
!q]NLzUJvN_olPlWz|V~X?VCHmheO@iD\nIAdvI}jRH~OAiCENuL^xl^mBHV[dVCHm?P_ZTUPBWieBixsRTx}Fj]nRJp^V?oL[osxxMph\mzTP}pbYZ|_q[LbzkTnj`YYxlJ{nRL~uDW]mS\Eezj_vxSKIathDbXrPPJU_zjaGgNt{L{brYEgtyHUL@@@R\UhQwEwszUPD??i@itBamRIcEGv~tL?SbSw^ztItXSuXBuwDZSUDBetdF[wXSeAQCmy^z\H[HVjDprKYdVRXFBJbd[{Xxm@GCo{~OmwK^T_HzxCD[c{^@HJT^`DDb}eJor]nvyJcUu@N`DRXxwjrhi[uDtQk_Wi?^wmsPjFYYfgGuH[Ssr]j]VWYekMojT\i?UKrdYjv@K\ArRD	^y;xizjxyyjrE:xzywppErn@vz7qCgywoqPxIzeOt_cxJA8g5lTh0_8Kx8DR4@F8HBf803a8n0	ehr|IH@FgiWHljnemn[PICHhheEbhhmEMMBhhUDehmEdeEfAIEOh\RX@@BjjfjifjiZjjZ`[cQFKqIHjWJf@@	234	-9.4	10.086	-144.76	681.755	-2.5461
!q?uhpnDZ^{OPhvhnb}CuhiBfSLDNXWBalEdQLoGU]@sove[[RY_GXsg??J@E|?jrPZ{mwERmmuQthbMVehX]IQXabOpQXAjxBPwnIa\DrYtsXOC_SC|?Jb[Y]yEmKQQsCzdGK_ohPrOxaHSMPeDgZhVowJBPjDjqJWmx{|~Z[USo}IPYtqW`OAfRbtv\iIWi|hVcEyiC|iTqmroBcWDpz|dgc^AF|KGsDPH|U_ic]adOfaMlF~BZfh}chL_P}fuJQw`QKXnTZI[FETYmOnnDNwJX[Kdnm@sEfcMVXl`IHprcOkf_jWdpobnoSy\s{bnoSodRIhoc|JUhzUKLjZ~sQY?qIopgRT_]OyxRxbr?FtOTliwKBNYki@NLADrD	;j;irzy;xsjjxyUjbCzvxzuwopUnl@vzKmRgzwwaPUrqeOeVcoJe4g5lThV58Jl8JR48F0HZeV83a0n0	eoTrA@@KL`RPDBJcglU\bfbRbTRbbtTtRVfbTLrRJbvlBRzvaEMZjiijZfjjjjZjifi[cAJKqQQiCRy@@	235	-9.2	27.788	-144.75	652.786	-5.1977
!qOkqyOOP|pEzujYXPOXHjYJkMDaspgJu\KwwZV~?RdUpHgHk\IvzVzVdPCTHvILpmtV{zZ^JP]Ct\npzrXFxo|V`@jQ[c^|qjAHF\nLR|n[HGObePs]OB}NSl@@@wvahAUf[wzb|DdslUneC}KBr]p{Ky~{YpLIJf]\~a|T?J_Ncv|htF@hlhPPiWoWDGu}uLXtRYQ]~edYENNHvLYcZWn{IskQ|RZ\Tjsi[pEsB}|m?e\__j_WQsyBjnxBmzydBtvmG}MjxoR]nEycSuc|gF?_gPwXT^SG@t[faccaPckLYLFONbYksHINYU\zNM_TPsKnG\vEZk?BGK~ljowzEvAm|oe]xUMUoOUQLt_ZXsJ{sxqAcUJHuBc@JKCrGK~ljoLZEFam|oOkrKqDzUgqke@FlAGRD	~<hzUjvEzvzUzop:fv@vjUrSyjwhqyvrpmOvpwxDfFpgWBez_8oZ0S51Cn0u4c88FX8GV	elqrIH@KBolSHdlimkdSPICHhheEbieEEMeEEEMDhXeKdeLefAIEGlRV][Xtx@@BZifjfjifjBBB@BPH\eRzPt@@	236	-10.	27.788	-144.75	696.686	2.2728
!qxSofoOT^XalvnRflCjG{^OSCSP\eGAF^Le{GaxP|JOoWgEN^^Qn~N[rl]rFL^MDccAmFv^al}Q{ma~p|lx\vnVnlOItx{HnJeQeFS}A^~[^ZUZmjJNY`czKbBEn{dSF{fdrl@tyYpLMtlX[Dz_mRqYqVReiNAaSW}oKmqRFh^BNqabm[wrtCkNXD|_E??tmV}B_Ri`|^FTJg[dQwVI?`\X@ngKJ}I\Bpnj}P~SEAv_KVaW?PhXaKYiXIHut}t[IOpNLATgSSdTen_yJv}A[uGboo^Wb}Y`\K@EwsSxJYP]njPtlezB{YbBjUNchuiXgP@zqPnqxmrgOWZdpKQKM]jaHKdk[MFyKt|T{kBOkUeunbpuieYIvEiqTEB{OhzeLKASNHZghKIyoOpxFeZijR@JbAgbD	~<xzUjvEzv;wp:fr@ujUpSwzwhqizr_XOmpwxTEJpyWDeyZ8Vo0S119n0m0c8cFX8G0	elq|AH@KBdSHdlimkcPICHhheEbieEEMeEEEMDbhhbeeLefAIEGd\R][Xtx@@BZifjfjfjhJBB@BPh\eRzPtAPC~HDR@	237	-13.1	32.902	-144.73	696.75	3.8287
!qp^qewbHLsshwBsrBmzJctL\V\VkYbg~W~FoEkLw|^HrSeI}~|ceBaM\e|@UAa^U`JfXHLdnWbQI~zeCxUt_\zwx^V`pbiJ]AEtvgq_[gSbsaeFy~LdGvwXKPPz|JDexy`phv~oUhH\[stg~Wtr[`\irWXsl^{kFl]{`GGTrZRRy\XAyAvbw@e]VOcbt}yULgTfSNQISaP|vduSQwqM{TM^tHw~{HE_hHEr|]~WHN~GzCILr{BXd\gKFGNrAymVJA_Q}}jY?NfecHs_TZdkn]{e~lSP^KHm]qomQz}eOCBiZLfqB{nat_R?h}`I{`Y]Up_ay^ySopoe@n}dVm_@io\~~M_?}JmaFASsn[kj^lUmkzEqGCw|VyrMmB[NyYiUq`fYhe@OlAjRD	?y:y:xxizjxyijrE:xzyw_lErn@vz7mCgzwoqPxGzeOtZVxJf8g5lTdV58Kx86R4@F8Hge883a0n0	ehr|I@@GHZPDBNFkob]\bfbTTrbTTVbfbRttRafRQTVr\brFNQemZjZZZf`jhJjBjBXjdNLEh`deNeMGh@@	238	-10.3	14.139	-144.7	677.792	-2.303
!qgQRCv_HRzCFBoUEXLJCLeoLuLRSyZS|t^OXLa~bsivQlojgX|nBM_dFmDvEx}brookC]keIMc[sQQHTUHXLZ`qqsD`PivTJBaHF|A`noPdEzaevomVX_zghD^GQadwISqbL}@rmsFop]AAtUeHwYPX}oJxBGrnh~?xFE~ivo^tGwAeJopaF`ixw}WWPaoU`Eo|ySLKjzFopgAKsevwZ_~prjwmGHSg??LqcKPnM^zJKdqFjmrvNIDpeC@oRUrQkCR{xxADGT\iEuMcX_CaDY]k?oKCRxEBE^GCMnejxd?rNotxwCsZHAq@mmQsdPSHFTYIcnsnUSegkbFFGbInDY]oT_CaDK}k?oNd`sfhQ|wIdYmHrgJrJRIIRm|Ij{@K\ATJD	~<hzUjuEzvzUzop:fv@fjTqOujwhqynr_mOvhwpDfFpg1Beh_8ZZ8K51CnFuZc88FV0FV	e`zrN@@DLibPJIOAm`\bbTRVbRTTLRRbtqbbVbfbRtsGCdSRvKHjiokUUPPLEALM@pREPTPBXXQaAH@	239	-10.4	76.564	-144.7	646.698	4.0103
!qBvt^u?r^}|{FXuohbbOjYXfGXuvMCxE^WMqIFmNxVYuH}sC^Wb{FX}ChgBMvYSGG{j{whuTX?msiZi~xdWZRB{AhnbYfe{pqiLFXDmvHaTjg{^THRs^h{PzBfUs}Q@Zlm]yDSRvxCj]}QmJ}hqV]vFCV}VaKMTDrArlUuJNr?NQ][HXJ^sDgrN@[Dy~MgZbfYJgTGMStVz@{ZY\u[EVLqXroJCoQIAqrLaotIDDrCoSTrw_ruHKqxnD{vTGm]MP{wE|mGUezUBaiwo\}sRe]b?SXRMBAcSDQbML\AZO{b?svJEyaFstJe_JWvdl`qNdbBiVOwunULQDNGOogEVDhGA}g_?}jPVPqm]pHj@[aiyM[AZrGkFDagJLWYjE_GM[gZIL^QXPG_IjI@@BA]RD	~>UjzEyv:Ugp:fvUvzUptyjwpmiur_mQu_wxD82pgWBezWVVV0S511Y0m0888FX8GV	ed~|AH@KBgcHdlimnSPICHhheEbieEEMeEEEheheEMdUBdpIHi]BbSkZGG@@@SULuTuTuTEPP@AHDNRi]JF@@	240	-10.3	38.957	-144.7	681.715	4.0166
!qee^hiE\z__LiVZjtJ|FhVIX]?lE~IuWBelnkCBmfJlnjsE[feCLkfZdLJ[O|zUPtJlDAVGq]_iMU]EYfJjnTNUQT?Xvi{JhrJee~}u]^em\jEUZj?k[Jm?uB_AmVTYP{jeq|XrdYJdMUPPBd_qli}Rcv?JZidbeGjyk}SZaXe@O?`YW{JDMVdeWx?QE???|AJf\kHRj~?TITsi_geZ|kR_{AUSk}[PGHrg_|i_viUMjW}POpJiTi\\kW@HaViiQI?_uTXiYSjR[?D`Nt?JFWou_^rH~VARhEj]S~EorSUV[}gguwJio~OYWUJ?X@RIREJBE?byQGevMTfOtYJAO?BiSsevO?|iSsJg[TbISE_qlhoYZu_nMTbbosJfO|Bgsse~lkoYXuKIjR@DbA[bD	[r[jxyUjzEzv:Uwq:vv@vjTrRizyxqTyrruGvxsxTd0xhlThbY8oc8KK05nFeZ888kX0G0	ed~zAH@NKBofSHdlimkdPHcHhhdibieEEMeEEEMDhXeCBcLdqHHh}cRr[ZGGRuUSULuTuULuPT@@KPTTIrUKiCP@	241	-13.	32.902	-144.7	702.162	1.4794
!qHhV@vEPNjjHMYDQ~_?|WKggfcxfVUJeTp}v\eabOLqvBvZUxtQ\~HT{aLQrPofDwj@HzxUUX\B?^JWy^wwxctBz}{Qv[v^^Xwi@smjH~|YwDfW\D~KAeemcmCX]cchT[@z}jBU@QvXHtt_BXVhIutYgXff[{zKiMvXsmFtaQAtVxmt\Ugi_LPoeJeEC_]bJAWiv_q_iHfpCySk{~Ncc@cnq}|WcEsgRCkAF\\IOeMm]hwZpUl\[fKLAdUj[@OsXF@ZIgesnIjjp`N}}qCv[NzDqMBYTdfdqGNDtMbvHra{ekjvD{L{bkVWgb@@QzS`hcoOclskiCybrperU~KKJp_EjBxDkrK}SY{Q[{zIEMqqBSyaBuk[ugfz@|ObELxn{OvYki@@lA\rD	?y:y:xxizjxyijrE:xzyw_lErn@vz7mCgzwoqPxGzeOtZVxJf8g5lTdV58Kx86R4@F8Hge883a0n0	ehr|I@@GHZPDBNFkob]\bfbTTrbTTVbfbRttRafRQTVv\brFNQemZjZZZf`jhJjBjBXjdNLEh`deNeMGd@@	242	-8.9	23.469	-144.69	677.792	-2.1925
!qAmtGI{m~DpGIh~CX[mtoAXxgi_wwe}BAqLIe~bMX@gt`ExRAJxG\x~_X|}vhAYagSPGkx}vxJxHM^obxUGx`DybhsT[tYqWAA@d\`n{XAtIONYUH?poO_ZOTenHXrIIRSb[MQXuxYs]^`VjuTQWY^MSq{tQQzZQl{klsXeiBYWR{mLsZCdWtrJScAQ]T|}WfwFgdFNC^Po@tc^{ZojUsfZXoPy_MPg`rNXw_UVfWZUo_gKG\lvP[yVRSYAjpJZcp~e[}SOgkwFdOFITi]]Lr?Zr|PBQ~y_b|JGyIpW??MOAPCZoAFSwbz]sgEfr}~HE^l~hC[q]ufqq]vCxmkxx]gDSGfhxuGLnGIBsl~MY^XMv_zUDWoP{_gOKGa@zngI^Gdmv`fXkgdIiq@@BAgRD	~<hzUjvEzvzUzop:fv@vjUqSyjwhqyvrpmOvxwxDfFpgWBej_8oZ8S51CnFuZc88FX8GV	ed~rAH@KBolSHdlimkdPICHhheEbieEEMeEEEMDhXeKLcLdpIHh}bRr[ZGG@@@SULuTuULuPT@@AHDNRi]HZ@@	243	-10.2	23.469	-144.68	680.687	3.259
!qqiFhjG~qL[DxsJyD|UYmhi@oXO{[yZD`vzrUaBF~iGTCSXQg@@C|H_vjpHLB[svNbCZFtjfWDnXydbhw?GiygaRXi~sZFVT{`S^Ch^wAZBsEAt}^CkW[yP`w[cTFMUkW~maGLzdNj[gY}~zZruYWHkSWteZlHfAWwx`g_GXJteXGwX^_c}mjcQGyCrQPgTClcwTiu]VWmTYF^O]SjJcFjsm^xz[wuJp{olb~bv@^UhF^d[B``|cmCQuEHGYJkSR_hKCTPfJzZueXv[sOaEb@{]vZ`KnzZfHLWXJrE\WXk\jk}@{KgXOgA{seetjupmMp{zfZ\X^_r~fG\Xl_c^hwdN~iKBLZazuek\i}}O@k|qL~@c?swFea\VF_wFfO|[D_Rti}}FyKsIh}@IlAKrD	[r[jxyUjzEyv;wo:vv@vjUpRizwhmDzrbuOupuxTeJxhlTir_0VZ0KS09n0m0c88FX0lV	ed~zA@@DJGG`PMCKNecm\bbTTRTTRvRTTVbfabtQfrRfRrgaTupNMJih\[UMTsMTtsUSUTDDDAT`pQEIEJhtmd@b@D`	244	-9.9	210.955	-144.68	682.752	0.8756
!qDbEDZOYqioGPSJvdlJY^xmQO[y{^I\F`joPPeDh~K@t`]Tfg@@C~OejzmavA{|FVYjYW\dpWr`XaljUWnEk?ciLxtSp]fTQ{Qe_|LTFaF_PwzsnVykUrITwWTsU[EQ]Ww~P|fsH^jQd[ky|n@dXidd~WBxY\ditWlAAQFbYrNFyYGRK_~Qm?eRVUMrPJP}qBlwUVEZjWJ~IFeKKcGWS^MyG^VRjacI`[}QPwi?S^OhFjVYbP}Nbs]W~UgvYfZHzBpzzDSZF_gR@NIb|j_Lf`fWwO|]aXOPIF~JoifjrTKlHF{QOD^eKWSLYsVLL{v{PuU`XFtNDRwoF`t]f_\Hd]t]t_OaGwYEjC[VZipSHhfVMjvroUV}KYcI]sEhfdT]R_uXgzt]H_z]KTcIRsRIhC@IlAOrD	[r[jxyUjzEyv;wo:vv@vjUpRizwhmDzrbuOupuxTeJxhlTir_0VZ0KS09n0m0c88Fa0nV	elqzI@@DJGGhPMCKNecc[\bbTTRTTRvRTTVbffTVblvRbeRT|JfnaIYu]cSZijfYjffZjZjhHF@BiA`bJRJUQi[HADDI@	245	-10.2	350.164	-144.68	696.735	-3.6008
!qsuSb?KYnjY`FNWVNs}d@@Lr~h[hVboph@~HTx`Mgq}wAVVHD`AJHENRnAXVgyVioIHI{vSvx_Z}C@TR^kGYRYDy{Kuvyv[kXQA@{`\Y~L]ueFT^DfFCspUOUCQnoLYeGFv}Awk^aZtKT~TTx_DImNPMx`LJ\iqW~gMJVqNUMwtWFK}pa}~\pcD_NWQCt`^sA_KwCIXLhu@@{X]}~IAb?\]Yufjc[tZQMWYxTqNpKlO^NH{ZikYi\`igxyJyI?~cfA_JkYs`M_hjEYIhm~EKjIFBmUGTLSi?{^}f[pyvLnUwILuSkInRHWj_Sx@uMm~TFbQayL]ImG^`}\]lmfyPNd}c}HrP\BfbN}rRCzzOfaUIbiFqmiLaslXd|{ihC@GLAfrD	}hzjjjxyj:CzvxyTz4tUnxc:_mRgzxoZPwlzvOuZ2Sod0i5pzhW19Jh84J46F0FZD8O4i0M0	e`||E@@GMhPDBNFkobZS\bfbTTrbTTVbfbRttRVfTRJRsdVPqrJkkUSSSTtuUUUTMTDqRCFBtPRRgRf`@	246	-8.6	295.74	-144.67	665.737	-1.8351
!q?QmlilMRoiMt`v`j_aeA@@]vnvKgzdWXXOh\pdywABvUd_xX?HtYJ]i[qx``OCCALR}xL\lNyep{Oaaxpi`^pqwuIrt\DVsXT|wIdX@hIaB]KcZaxZkatnIwu[aRLPGd`]pNOeLd}Cpk?l_XfCp[@Yix[{tHuEYm\NcaVYMuJdTflkMh|cjCw~JV_iA?khIQ[BvbB]cPPPAtOixQiciWHmG[w^j|HhI{gKBnZQOyIQEHn_\@\Rq{VfLTdrTWWrDVVMJL]?d^EA`fz[PUTFb@fQwuFxpM{ng\nY]paRjzjdQJF}uIik@ELP]vfRkC@fb[|nju@aM[TfdBh?KWOOrjcGfVVrjZ{wII^ZarzYMuwnbXXYcS@@CZX_d^OikM@KLABrD	;j;irzy;xcjjxyUjrCzvxzuwopEnl@vz5qRgzwoaPxnqeOuWcpJf0g5GThV_8Jt84R4BF0H4f881a0n0	e`|rI@@CMhZPDBNFkob]\bfbTTrTTRRbfbRttRVfRQTVudVPqrLmkUSMUURuMSUUMSSUMKFBTVbBWRf`@	247	-8.6	127.089	-144.66	664.753	-4.3947
!qdkHW{Uzlro{ae~gNtdpn?FMtyJKJeOX}rVOWjm\xlZR~v]BCWP_MvbaqBBImulDHinR^pxVziKz~rlQwMAI`ex?R|vQKV_`CkLQqFTncuVnYwE[U@@B}_ltif?e}lST@EO{droWg{Ux|roMw\}ygRhTwPIHunE}Q[PKD]q}^{DO`aHjFp}w_}zoFmAmXOGMeHo`}V_is[[mUGBIuSJCf_oWA@gBO[dLu|^WmWg|pOX^@^XgK]WaS?FdfUsff]gH?\_nZOS`MefIjivcqObI~vLDnO?YvFzj]eZmE`o?~ZyqFiCU]|^V`Ez`fwrMfRkLKYMB}_ocawM@h@TzakPNabJ{aDCmmZSNCIxnzl?BYORJUvORn`aIoqGW\rYiS@KlAJrD	}j:jjxjUzrCzvxy:JpMnScvz_qRgzwqZPynquOvW@SRYVi5pUh1_8Lh8ZS4BF0FZA880a0IV	e`r|I@@CChPDBNFkobZ\bfbTTrTTRRbfbRttRafTRJRudVPqrJkimkUSMUURuMUUPMTDiMDq`eEh`etih@@	248	-9.	210.955	-144.66	659.734	-1.3234
!qV{vmM|f~cy{XLrahlFL]aW{gqDNwcye~Pyp_NiohmpLTCqk~FU{@LwBhhzLEaTnWhcxht|UhzmrtVdshk^{brsrHxSZY}vuQvTDUHhyppfj[gZKP@J~JN\`lFDSyMF`|_PDeVSlHDf\zejfcWiylBLaijsqD_ZhdJwlHMOwJ\lPwtfkliuDIrBm{LS}YPsRVYjFRrB[zy{c`F}cZ}DWryWC_Tr]cqFXjnQWeHu^WUJ_wQOlZ\u@\dWmmvTDYNsLdcyxc]NvGaG}P_YIfD_qnQs`rbGKl[@YgAWCVPzZAluOPAXVgNaswrFNaNcuHiYOwOqVzmW??vTGu[Gpwx`Gi[O{Wfdob@jkmZZI?ns|Uajp[rJ~anUOO~^UgHxGc[FhwnHDP[@}WluNGAU|glIkq@HBAGRD	~<hzUjzEyvzUUwp:fv@vjUpSyjwxmiur_mOupwxD80pgWBezW0VV0S511Y0m0888Fa8IV	elq|EH@KBocHdlimkaS[PICHhheEbieEEMeEEEMDcDhmehiTfAIEGd\Z]WXtx@@BZifjfjijhJA`@BPh\eRzPtQ`@	249	-10.2	150.476	-144.66	697.67	2.5169
!qq^g_IOYrv}oZDocATLR`DoOlZPDOxBZIRTdjY[z`NDQ|LmwU\hwdf{lVTY[^uBJDznEQZdww]UaGCoqbQu_bQcQ\PpPndi@MDt]HLVICG|QetaJUa[nCrldsRCUeiq{l`PQMkdI\IRGszlZOBJFBVgow\^yNjOFMXClO`uPEndRj@~}jsiOcvaiXLB]`|Yy}zEcETkr]`n]uJXCcdYNNjh`seSOEzmDKoon[x|wvkspK_o}Hq[amp|wvVA[|XGrZb}[qch[o]RoOPxqEncoB`yCE\^rBmGxveSEBJxd\AYBtJfzyHxMXk^Gs}ANbvbLk}AMfFh@kM|{}Mm}?yIoQCRzVVgJe_iEopMnY`|TePHTzDDBEnzuYvzHS@@Bz|\j^TYjE@@lAVRD	;j;irzy;xcjjxyUjrCzvxzuwZpEnl@vz5mRgzwoaPxnqeOuVVpJv0g5GThVK8Jt84R4BF0Haec81q0v0	ehrzA@@GMhRZPDBNFkom\bfbTTrbTTVbfbRttRVfRQTVt\brFNQemZjZZZffjjZjijVZjffLEh`deNeM@G|PDd	250	-9.6	150.476	-144.64	678.804	-3.993
!qb`nLCM^VIaoSzXfL^qxvZLgmYUDJe~sbqTlyUNtVtdlTMNaVPBlYf[OLEFnzzXGtKqxWjNz]{ELCeK[fiGmBNYNt}Mv@kFHjxRgysphn\W]g]XdZeYZE[wvrFYoFOkDGsLqL`tCyBdLt\^fDwp_eYQeNkekdhhbGSCHTaULhx]tg[lQgQHv[}IRDg?E??pgFYi_X_hVAZ~qIKkug?e|ADRMN@mHy~]SP{V}sn[w~SCHtNZYPeBVoJPpOtS@uacjQCfMSdlRsxODp?p]FNJQASn]SAp~WY\zeYGkOpXdoVSmG`y]eDlxHBIHUM~xmCt^CfWNNJm\KasLArjlKKefSwbRWLzYyz?Lb{pyR|NaUVSl_`}DUqKNNJknKxcMVrkRKYmm}P|Ge`Ikr@LbA`RD	[r[jxyUjzEyv:Uwo:vv@vjTpRizwxmDyrbuOupsxTc0xhlTirW0VV8KK01Y0m0888Fa8IV	ed~rIH@NKBocHdlimkmSPICHhhdibieEEMeEEEMDcDh\eEJdqHHh|ccRkZGGRuUSULuTuUMUA@p@KHTTIrUKiCP@	251	-13.	46.126	-144.63	684.675	-0.7812
!qz~Oon{EASAD~TxzxNPLYjPng\HJoMmXX|eOgQv?AVMMoAxhaWZGjX?GxlBEXt~bxAdLzJYsgFlMoA~^aDyGPT}jxDgPqDXkdPZ`wC`ZagftBLUDh|_pm@_ipxImkmTOdQWHdxMNz`iYkl_ShMc_??gqMvzuJIM_Il~`yXRtB`r_]PaurCxK~aFHjV}errC^s{K\MLz|vEPwwyIGj@@B{|[U~wGgSVT_oww\@@ntjtETwmVLw?got{MuBc_QuGJu]YSqWZxJRxsX~mBjk_JeAFGbYIxlmoPxBmo@CUYbN@Ef@VBFSP~BUmd]YAdLUB^igntrGABh^guaGnmYKXby@KCdGjdzXKDHG]~GSWPD_t@rGAJr^XDM@bV[gXbxLKKBG_\yrsEK{qTMQbV^gMqjq@BBAgRD	[r[jxyUjvEzv;oo:vv@vjUrRizwhqTzrruOvpsxTfFzhlTeb_8o_8KK0Cn0u4c88kX8GV	elqvAH@NMGJ`R[DlbecglPICHhhdibeLhhilhhhiheCDi\dhTfIAEObZ^SWXtzVjjfjYjijjYj```@VPhhgdZPrf`@	252	-10.1	107.336	-144.62	698.706	1.7222
!q`wRNwKCvqzcvJQdAyWey`@oVxUjS^bHHOsKawDuGBhLNF\eDmzhmAC?vNQdOyQb_}j~tBTzANNIhDPihe`yhqG@{\pMxj_WDt`OHz^DxVQBnSjynTzCn_lZupfmr\TdgxnKPX[dx[~HpT\|h[~IqT^ghHEjv~C~MJ{sZQr`~gFfR[rkI[t|mpoGVxIBnS`k^~@L]nTOH@@C@knWnRU`L`PTmz^c{`ZGmrNe^mFMkmX_~jvSA~?sR~gNxc`WQ_}EnWpI`|~aKUEsVaxkAoQkEnIHmojMiKbI[HbglLuHl`o`il{mjYND\{wVFwfbboa@]WFaTO`EmdUYwapuK~@OPL{v}hej`NKSMjuV]qh]oQKWued_[RLgy]|EBGii}@GLAjrD	;j;irzy;xsjjxyUjrCzvxzuwopUnl@vzKqRgzwwaPzrqeOuWcpJf4g5lThV_8Jt8JR48F0HZfc83a0n0	e`|rI@@CBj^PDBNFkobW\bfbTTrTTRRbfbRttRafRQRredVPqrLikUSMUUSMMUUTuUTsLwFBTVbBWRfct@@	253	-9.4	32.902	-144.61	666.769	-6.2507
!qWnQFhkTjbsHdIQvXTijDADu]hTQ``hDjkvUEA}hbObRm`lLjcMJfI^YXqyh[^KG]nmK`qU]XtNWfasqbX~Ia~XUHXQbM\Ua^LZOQ_bfDb\h~kbMPSDnW?XMLwg[HpKgzcs[jvSLxW^^bHYkMNUuasAbUbWPmChcTWEmNWCjjerZwzH[rpl||O[LnSmDbFKZKnAO^GLyf@@B_KjWfoKDey}oalB^wSKOFCTV@QSJOfOo?]Onj|lhAlBEEfBDbFJfsMsz^cOMkMYxCaJj\LtiPAeTWXf\@[IbVk}LrZYJ[Nesa~KFaVXkbYOO]JJT}GfZPrGk]LCt^EfFfGO`G^rGo{Cg{qu_o{HevYQp`~FQak}NgZWA[`NFpGKo{BFEm{MU{LcLizUd[yIjM@KlA]RD	~<hzUjvEzvzUzop:fz@vjUr9yrohmyur_mOu_wxDjFrz1Biz_0ox0C51Cn0XZc8cFV8FV	ed~rNH@KB`TSHdlimk`ICHhheEbieEEMeEEEMeheEEemBdpIHh|CsKkZGG@@@SULuTsUULEPP@AHXNRjCHAD@I@	254	-10.5	76.564	-144.58	679.723	3.7325
!qPupYOGF|GFxtZSo``|H[IJbmGFqpGJ_\Aktuv~qRT~rwGGb|RryaZZO`ylKpINUmvZxMJWDPZgv[vypr`Ny]rPx@iOXyaqDZxTG`NBV|GljEwc[`lGOw}ET\@@A~feQ~iYYHncZxRmmHneiCFXrD`pdEP?[tlFxzab?KTTaJDrb}Tm|N|ZnihZ_gx[EYUrqLpQRl^XQme?{nNCWt{ZZF^uqsBC|YnT\ZHM?O_hsrwmPMEH|~WGO\IkcdaaEG]hvogjloUf^}\GFCWQ|X]Ag_yrSB{qfHcIBTuYaKKa]SBMktFAxRQ]r_qG~UGrLr?^FsKAGIzAJKr\DW^knosbGlAknoYqL?o[fsy{qSaBaU}zG|ngZoGVEq^n\oVWsaaOpU}qke@FlAWRD	~<hzUjvEzvzUzwp:fv@vjUqOyjwhqyvr_mOv_ypDAFpgWBij_8ZZ0S51Cn0uZc88HX8GV	ehvrAH@KBgdSHdlimh\PICHhheEbieEEMeEEEheDheGeidfAIEKdRV]S_Px@@BZifjfjfZjB@@@dBGITne\`@	255	-10.5	76.564	-144.57	666.66	3.2732
!qUvTS^KCvoMHIqMv~_?}CKe?vWVf@yCrLzJwpC`Ho~yu_ZUGx?V\pD_tqjlqJ_e]gmXJzhTCXel~{b]E^zXEY|C^CdiufzXEXYE@JCbX~TEvrj[FDyU@_afEUWNmJ_cAGMr}A\TPQ}LKGD]VX]dJrDW_XKcXDA@LCMnPWtwKvT`VeC{_YVe]FwAZfyUBfChJA~yvx~_eHPhAZ[nQ~ON`DmaQMeQ`JCfhm\iG`^MdcfY\OppciBsr^QdZDAPWEO~@^ByHyu{qNVYQZBpGNsCYQ~JhCmJv?Il{{eFVt|{ZBOBR?tycrOHxKTrYk@Yb]}jKm_Qaq}fdmjsIgT}U[WYDuyj_GRR[hkuyj{gYS~A[}QaLbp[\Wjn\rD{Mv@E`kSkqMDYhy@DlAJrD	^y:xxizjxyijrE:xzyw_nErn@vz7mCgzwoqPxGzeOtZVxJf8gClTdV58Kx86R4@F8Hge88Ia0n0	ehr|E@@GHZPDBNFkob]P|bfbTTrbTTVbfbRttRafRQTVr\brFNQemZjZZZf`jhJjBjBXjdNLEh`deNeMGd@@	256	-9.1	54.614	-144.56	679.764	-2.9926
!q_iv~fuUQusIK]wka_??OcjdQ]\uLitzU}RC~DUwFGhOK?anXLqwyWouWgR{xazjjujsLh^TwrY}[koUArY|Bso]awIvn[oZwg\LBPRmpGqtlKlwWQq~gKj~qytqtOb[x~blEyz@^omrCg`tGXa|sGdHAbiv_Gb^gKJId{sr^NxvyNmxwhNEnpuIO}ggrM{\SxFp@}MxslyCpfVxmlMngKf|}XWr_Zr]nfTFTjEnnbFInKWSWbWGw{Kowt}CVki{}FT^a}YxK]`XQNFa}yNrFar{a{}D~wtj^[u?]RkYFCE`XOgcCKSa{_jzcnaddLB^eZynr\?l}`yssqrBQvPXCvMz}]\lXu]GdzGch_dhSBkaa_e~cUDYUvLt}RYiA@K\ADJD	?y>xjzjxyyjzE:xzywpxErz@vz7qCiywoqPwIzuOt_8SJA8i5GThW_8Kh86R4@F8HBf801i0r0	e`||I@@DBcPA@dmckbQ\bbbbRQbRbbrJbTTZbbbVbaRvafQWJkokURsUMSUULuPTEA@TCFblcT~TJiPC~HCR@	257	-8.9	46.126	-144.56	662.757	-2.4412
!qEjVVV~aesyssjvfux{|~\SE~PTVKfp^cAZCukg@vxXM[c`IGBBttYR?XLFFAObTW@oJwms[rKV~YrYA~XF|GJVd~rRvgIZiXnjOfCdTG}ivIM_dhoP?NJYb~pCIVV`jGKt~@z]nnUZXNgCHD_XXNouefYLLYcjZ{yFekGSmWrMNUZxU}XLY??yTn@csw|itguQsuzubC^pnDXtOQMv`GJZANjcrJCCiNT|W?aZl_P[RmhaUKhz{EAAc[IfC]EUavJnA|GawuuUo@L[vGimsGAtcamlinN@yuR{fYkrcqcW]COHuVIIcuHQ{MbzcX`_VmAHfTeDGKLA\Fl?{aWihDAKtMwxjFNF{uqwwwcmY{n}dXLqIlEycPPYs]KAcWpS\]ODk\nATMviia@N|ArJD	|xxzj:xzj:Izxx;ht6nvevx_mE:xLqvxlzvOzaZKpAWg1vUSdCBTfggT58N4H4iPF7j0r0	edzzE@@DOBnWPA@demcjY[\bbbbRQbRbbQtRbbjTtTRtRtRNadQPnh\[U@pETuUTsUTuSUTlULNRj_IELiU@@	258	-9.	127.089	-144.54	695.767	-4.2595
!qYOo~WGqvYYlfIQFLuvGOJNR}{t_gKLEvHY{nMzYBox]u[LgvCqnZQUWtbVF|JEU}tioga[RLcvxiu{nBgX_XaVitPuvLKLqrEMdO[qR~XX}KM_TJvkZ_OqrJRP^zG`c{~NpIX~}emZO?\S[xiL]jUVQN_OkKwIvGgKHH~\mp|gv`?gRWsZwQe@PdEae??|nzNC^Lp[daSvq@GaoW\g|HBQeNMvIWf]G`LCiYv]A@bxWxI]ROa]@dFb_QECMlXi]SmVxjo{Hfiy[sipwzX|RRCkEsNw^gGSsELCk_tT[oDh_QprzegRzEtMHU@KZ_mszs}lmnRl|KEXoIbgJKOWIQirx\Ch{NtAoUcH^]prSeFsgq{u~uRXnhr`mKhpokbfnK}_oMHqieXIkR@AbA`RD	~<hzUjuEzvzUzop:fv@fjTpOujwhqynr_mOu_wpDfFpg1Beh_0VZ0S519n0u0c88FV8kV	ed~zNH@KBgh]SHdlimdPICHhheEbieEEMeEEEhdeDi\didlpIHi]CcRjZGG@@@SULuTuTtuAAA@AHXNRi]HADFi@	259	-12.8	27.788	-144.54	680.711	2.6507
!qa[N{SCwf_rlCZ\}LOcxXFNMMlwN@MDofkMGqY||RT]O@]F`vAzyZVKB]btoIJP?tBhmjzYDlU@DIy}KRzqmAFXHtsbvlkDaJ]idY}uNnY~]ey]ORUuXX}vEbhClbhTL[qapXH?UY`LMaxUrd]elwMWYv\bZbhbxG@zkjmQdXQqv`XT_G_wuupmDDTmE???M^Wf^{D[WAgYr{SkOGTV}^BVnACuiaSSzH}P|sQU|ImAjiuYypApWIJS^wIOBsQmmae@McXeKSLxXNhfLLvVD?ouAnynQCmmkcZk]sIVWenkihPRLO`amH_XBuCpx~bMNEbS{FIw@KnqNIblWsXNLKBg@K^Oh\I~Ob}o[^BCCEmqogoXFuqY{b^vKcNQMdbgGsN~NdBkEszalV_]_UOqjr@LbA@RD	[r[jhyUjzEzvzUUwo:vv@vjTrRizwxqTurruOvpsxTd0xhlTirW8od0KK05n0u4888FX8GV	elqzIH@FIKBocHdlimkdSPICHhheD\ieEEMeEEEMDhXeKdeLefNIEGlRV][XtzYffZifjfjifjBBB@jPH\eRzPt@@	260	-12.2	90.654	-144.54	699.69	0.2305
!qlzK]emoH`XJtZT@WcjnVl@TiYN^{C~eV^[MOVm`d\]MArVogS]?m~RcIwzvuUeBW}ovks\dT{B~pnUoId|?G~PSqiztBUcUWc_v@K_~drWwDwSLxJWsiLlWKmt~O^UgQ~|?UFZdYuoi??sdNUsX]oMwpqRD|u\wOBpL}C]BtPiU{TsxgYmsxczIaIpkC]Gx{VWa@TqGuizvFrvruAybL_n{ZwrDbZA\nht[WsXloax`i}dg\gRFdEA?G}m@vkkw]Wh_]V[h[{GiKVIOm_qqDarLQC]E_gwQqbr~uLaXzJMbDOg^CGscb_e{CYPtV_L_[qIncVx\FZCp_qt?Q|Wi?VMt]ivYrpy^d^{mg|\X]MGbTofYcE[b`_gTcc@Y?VIx]{yjn@JlASrD	?y:y:xxizjxiijrj:xzyw_l7rI8vz7uCgzwozPxGzeOtZVSJY8g5lTdV58Kh86RZ@F@Hge883b0n0	ehr|IH@LJkXDOEmcbQSP@cIIBehdheDhemLhhkhhhehhXd]KHjnU_PujjVjejjifj`hJB`JCcQNHj_JETjV@@	261	-8.8	54.614	-144.53	697.847	-1.4842
!qjMqMwLB|mf{RZSc`dBHWqDrmDvpS[JG\jstGN}^RNapU{Ld|}ryxZVC`N|I[QEem}rzHj^_`RSuwnpXr@fxprP@@k`zdQ|wjkOyYVAC|RxheWf{`FOL?COKlm@CBzf|AQa[OVlNxTsnv~lACqPs]?VCE|pxOtDjz~j}qbWhjaRbut`MVill@hTeWM]DjM|FLOjRn^PQMRLEGN@Atb|Y|VtSKus~rA[wZ{lXeEuY}YG|@hYMJECSVy@F^lXo@YoDTH[FwUmbo`ZoQugc}HpeTw]TXmCePSO`TT~`DS`RSwKipFBvb\{psaCAUvNLc_\bsMwFM~D}[CjECniQojVGH~c~o[IM[_PvshwrfAIqU\FDVniQo]vDK^ivoFWrkAHlUkqke@FlAWRD	~<hzUjvEzvzUzop:fv@vjUqSyjwhqyvrpmOvpwxDfFpgWBej_8oZ0S51Cn0u4c88FX8GV	ehvrAH@KBolSHdlimkdPICHhheEbieEEMeEEEMDhXeKeidfAIEGlRV]S_Px@@BZifjfjifjB@@@dBGITndM@@	262	-10.3	27.788	-144.53	666.66	2.7716
!qe^oxKLRf|Rl[^XqT||EVr@E]pun@]OlfTSzemyLbsYlM}GzfQbmjnQrTt\GSRM_]KBmQNQITiE{Lmp\b]wmsN^nT`CvhSFEJjfec[vENnB}`mUYZlw[E?{{jrWooSfDGNjsDh~yeLJN@jV`DEv_tNQkVJ^jnTcSgDeIA|RnpV[voobyWZkuNyCETtUE??x?JD}_VDT~A{Zrau`RWWs|CzW_nhgKy\\~@f_HGtWI@}zUkd]jo~^@BI`CauSLlXoMSRYFK?pGJ^BeFwwNjRTSOEiOSHA|XjV]Uv[iw{b@_QGlihzLUz~{ETAnegUFeK|YCYRl_RoWsElm]bhGs\VWpWobWisk~V}kb?F{IdFcex{mRX~IUf|l_RgHKAtnKbdGs{SmKXslURIir@BbA_bD	~<hzUjzEyvzUzgp:fv@vjUpOyjwpmivr_mOu_ypD@0pg1BezW0VZ0SC19n0m0888Ga8nV	ed~rAH@KBgdSHdlimmSPICHhheEbieEEMeEEEhdeDi\eEJdpIHi]CcRkZGG@@@SULuTuTuUA@p@AHDNRi]Jy@Ox`QH	263	-12.6	54.614	-144.5	681.695	1.2444
!qULnO[LlV`|mgN[NLU@EZFEmmNznoCFPV@PGgEurRvjlKSJfVrTmoVVGt@`D`FEL]?tmQVPRLq[zdEp_bP]oafYet?rvVKDaJykdI}rh^^K\XyVkJCmXtSs~RhJnMPXlGIErAH{jE|UuKXSUxbYn]SQn^QOjb_Fk[YyJZyZyXTquAgmdgEbtR?E?X_NE??rlNqn\Swj?An^s_[agGeQ?@d]e^Ueja}RepUh?ByPL^[`KtA]|h[dTU\RSwIS@`uj^atPOiHnUSsUGKTjGd|ajLMqG^YBR}{cmc`D|lVTtU}CjsHW|OoyniOVnuGgZ`b@YEWDO_JO_y~cyirveGHzNgBeSKyLMqBdHkXu{GYkN?ME[ab@Ie_EniO\MuOtN?bd~kytN^BdHk|qnvoSQuZIir@LbA_bD	~<hzUjvEzvzUzop:fv@vjUrSyjwhqyvrpmOvxwxDfFrgWBej_8oZ8S51CnFuZc88FX8GV	elqrAH@KBolSHdlimkdPICHhheEbieEEMeEEEMDhXeKLehTfAIEGlRVSWXtx@@BZifjfjifjB``@BPh\eRzPtiP@	264	-13.4	46.126	-144.5	694.714	3.7134
!q`YryG}Nv_?~JAUQBE^riTU^|KweMF{Xs@nmCBQIK|kUqA{fbWM[cGVu{D^_DFlcvFPn@rZvshTnf|V{SHcY}w[E{pA^pZonvK?\FZnsfBE`tYQeq}Rlu\]KcmcNlJVHK@{{CBFTfCqub?QUdOOK\_gBWF|_cFeeNNKi]k|gnuU@`EQcn`?yGbO]mKfyNqXcPHcZE^qCyF[rdWB`FL?Z^mLmRA]TX{gaOSyRs@hRb[[E\tCJUQpSm^dec^{\T}ak]GAyXfM`uuLsKLpNywZeAn{c}P[ljIhgLEOSwihZSwhrUEf@sDdgdlKkAja_??R}yKfsS|x\Ekax\FN]U??dechO{mAUOOUV\Sdr_YjRsRhqMyf{StU{MFLvUhrr}EarSzyhQ@C\AGrD	=y<y:dxizjxiijrE:xyTw5l7qI8vz7uSgzwooPwGzeOtZ0SJW8g5lTdV18Kh86J56F8Fg@880a8I0	ehrxED@BlGHieml^]SP@`NPrQQYSIQJIQHjYQQWQQQKQPqHyPpHifUwvfjVjejjifj`hJA`J`XTUdrcrAQJ@@	265	-9.1	54.614	-144.47	697.775	0.3754
!qxMqFoCl|JVxLz_hPqLIGIF?MuVqiGBs\tkvgvzkRyApqgFh|DZzwZTpPgLK}qJJmfJx_jXbPDKw[N|br_fy^BP@@yPyvAsNjHWyuVLo|sXkLwgLPH_OrSNP\NP@AFdD~yIZxvaixL]oc^iiCutpAWSZu~GXRz@qbOb|JJ]qj]Uav_H\aq`oc_gsWF]DSc{c\ChqGj]hcSs{nvHdLON[sv?|KHs}QzXaZfShkqqhCpW|a|^eZeMS_EI_~YsOeal]dMkDYum\oeRnDanQ]K?FY_]mX^Kg\[ZxTT^gY}EnTvNaCGg{ckikdFLqRGksDqOiU_nNFoUtsgLGT^FC[JZG]nmjoQvGc^jJonwe|u[N_fyORo\bszgq}aOiUCFD^nmjoQvGc^otoE{qtQNtUyqke@FlAwRD	~<hzUjvEzvzUzop:fv@vjUrSyjwhqyvrpmOvpwxDfFrgWBej_8oZ0S51Cn0u4c88FX8GV	elqrIH@KBolSHdlimkdRPICHhheEbieEEMeEEEMDieDh|dhTfAIEGlZ^SWXtx@@BZifjfjifZ```@BPH\eRzPt@@	266	-10.4	27.788	-144.46	694.67	2.6598
!qoCxqhatWnmLQqZx{Ehr[AF~q}S{`HhAwAUxIHnzwu{RlaDpIruLlaP]{^vx{DfPO_n{BXjIwMnM_qSxG^YYiJn_?QH}k_OuML]BEKClQ|[Z{PHfiXgVlG^josnjsqg??jX|UGW\v^SENqIZgb]f{~IkuVDP]b?j]yxbgWmqC@ziyR`jOLawrouQIh}RxyNeA\iOYx[EkhzZw||xlODHFZdpxUV[WTbhOrSS?EINAkaSMIFuaDivvIZ}WkYYw|kHw^d[QtdDO]Z[aLakw{}wqyQ{gd[bqQFUQ}jwkMToOQ]F|OEoWipBEK\OnTK|di[p~UMrS`R}oeYMAfcddwcT@z}uk?Qyz?qAMTn]^vfKQc[KKmoJ?TIBbz[z}nYhM@GLAXJD	}jxjzjxyyjzE:xyTwKxErz8vz7qCgywooPwIzuOt_8SJ98i5lTh1W8Kh86J42F8FBA8!i8M0	e`|tIH@KaWHljfief[PICHhdidlhhmEMieEBhdmEhlhdePqHh|Bcc@@@UUTuTsUTmUUSPLqhcExbh\bX@@	267	-9.8	76.564	-144.45	666.74	0.1338
!qK_u???MNgTxxP}oxxDNkq^h[[OrFqfkD_nubyuc^ZjwbY}e^qlzl?VoDTVxR`udDnpLBqZa[\}ve^ql~wp{Tx?`xalX_Av?ataGVDiLxHnjP]]yhg_lBkQNB]ZJViAz|Cezgy^mDO[l?}b[]~ueL^A~aVtrrU^flXJoIGHrjlMP{PomJdiExnBvKb_\ewRiv}[GZ~CEF\QbEoWyvppWjQ\nw@EoN}BKjyfVU[^vGZio{m@EZ{CSA\R^sR[jrOXGD_pEwsHxkb?_]gWyvQ]QR?QOJf}zbZoJO|^abCXlimFLlv[P[X\HQnExakXjRT@TQKqE]wM~{A~G_WCr{mHTf\nIg^XJPnI|aFZMxNSR[rVQIta_mTIFewHa{kaG_WDd{PFN{NQgkBikq@BBAuRD	[r[jxyUjzEyv:Uwq:vv@vjTpRizwxmDyrbuOupsxTc0xhlTirY0VV8KK01Y0m0888FX0GV	ed~rAH@NKBocHdlimkmPHcHhhdibieEEMeEEEMDcDh\didlqHHh|ccRjZGGRuUSULuTuUMUAAA@KHTTIrUKiCP@	268	-10.	76.564	-144.45	701.174	2.2777
!qirlYSJ]N^]lXzRdljMycfCy}KQD\YxlBMAmAmOMNinns]AoNy^lvfVklgYmUZTELbUzhfB?}l_NDMKtN^P\XNY`L}eu~KJGJ~~gks?On`w]umVujgMX|svrbqNmOhQCG~uqhdxWyA[vCPSBx|cnTSVMn@_jJ_Hc{GoKhC]xXhKwrWoIgG|tcOFNXcye??r@n[a\use~A~apQ_`XWp]?AT_}^k]hEsTLpiAJrMTyHV|U[q]lwFsCyAjJqdTNKhdfsm`DExiadRVYJsz\~sVPl{dfs`h|NuS\EOwh]B\@o?soB?YUUFwXZ|Fnew~yYQvfkJmMLbiqKnyNTBjYKakZf\OGeFkna?QOU_MOwBiqK~ELK|iFKwcoO?^YUiqhr@BbAxRD	[r[jxyUjuEzv;oo:vv@fjTqNezwhqTrrauOv_spTfFxhGTi__8ZZ8KK0Cn0u4c88FV8FV	e`zzNH@NKBgdSHdlimhPICHhhdibieEEMeEEEheMDi\mLdqHHi\ccRkj{{RuUSULuTuTsUA@@BrAEB\eRzP@	269	-13.6	90.654	-144.45	653.665	1.5369
!qkCpFG@BBOBxvbQ[`zvHeiHb]H~qCsHw|HyuoVwAbjiqQKNTBJTzYbTk`zvKuICE]ztyxBXpPCyt~v|{bo`yxBP@@bSZVap\ZGLEvrM`lJ~h}JZZ@Q_LPWHjLSPBi~nbvcYY]Y`MX[un}jiA}IHpGh|bIHo[H|@xZ_b~TbTHjlba`lm]vsroBP]HWSCGe]~glN`pET\vcvuxicCkXiQZX^vCsO}~\VRHZzU|ppYJrxqQW`[PtoGLSU@kZwIDkMlBouFllIbj][gEl@~lxlfekSzc|RreDmLHtJS`glqz~@FkLliOhAGrgaEPUZLLM?RisCo^ImWyyCdDE^lzo_\EC~lzonZMY?VCsFoqVALDU|lDL^lzoxREd~k\ov_sJAMme\Ike@JlASRD	~;jx:jrEzv;wprzfn@vjUqOizwxqTvrhmOv_ypDARpg1Dejp8Zg0SC1Cn0uZfc8FX8GV	ehv|AH@BgdSHdlimhYPICHhheEbieEEMeEEEheDheCUidfAIEKdRV]S_Px@@BZifjfjfZjB@@@dBGITne\`@	270	-10.8	76.564	-144.43	665.672	3.5596
!qJoKe\?KRj`UuqtIN@@adndVR[QhpfBhMzxeJ_fl@xZQBPQMcd~LapehjSZS`[R{lDvDh?KUGo{`fOSvvbkD?m`@@hBSrOnySUp\ZPkMYSZRV?g_C{EzTCtFBAARGELEJFxSI?ZdFsNFT?OXgKnD}oBdGf|tT|Z?hgUpzZ?`U{yk\OLW[yWWASAaDMD\YPnAimxRB`^IkTQ^HoOoieo[VapDBI]Y?~z`B{ipwABgv~Q~_Vk}yaIbFffbJogf]WOdWlMm}?Y`mdnrXJrweCRw\lZ?hFLlGF_ob}BFDgDS[FDK~|B?aluN\vn]sYKgFu}RFWCYK^~Z|wsXV~y[|Ai\mzkUEOK`QXPFKYkLXr|CIYGmJ^\W]XjwrL]DXcrbhBeprAAQSyeB[TYjS@MlARrD	?y>x:jxiijrE:xzywpl7rz8vz7mSgzwwqPxIzuOtZVSJY8i5GTdW58Kh8LS5DF8Hge880b0IV	edv|I@@GHZPDBNFkob]\bfbTTrbTTVbfbRttRafTRrRQkdVPqrJomkkUSSSTtEUAUPMTEJUHSFBtPRRgRf`@	271	-9.6	46.126	-144.41	685.771	0.0314
!qOMOX?EhR`gvlmXbdeGExBDsE[WNvgBmbftydcx\zvkM{WAobs_uuuPldWKGt|NpelpLtuWUdFT{sCtGz_DO{cW^DhhDgr`yD\zNYZvfEJx}qb\SrxVFMspKb@UofMjG[zzhOZzaeb\uH[iNXrl\dvZnNWqiVP`\{{JKvQVqXmrwvOeTWkxtIOKwXzPE??ywVB^\LX_zQ?|pBml|GLY|Fx\c^fMjvuScPqCpKZ^DhBz}ckU[^[eedRWvO}OAQNj`AA`M_hlLs`wELHdKToRjTmp?nt|S{ilKC~u]Zy_TM^nj}WlXOpMlt_WWUHGZ^bAVej\ZEm^|HZHol~IfyfaM`RluKunMkBeaK@UlggihL_SZnBKUeZUmu_UJu@^LOb`[KyVN@bhyKrymb?Z@u|IkJ@JbAgbD	~<xzUjvEzv;op:fz@vjUrSyjwhqyzrpmOvpwxDjFpy1Biz_8Zo0S51Cn0u4dccFX8GV	elqrAH@KBolSHdlimd[PICHhheEbieEEMeEEEMDhXeMllhTfAIEKlRVSWXtx@@BZifjfjifjB``@BPH\eRzPr@@	272	-12.1	150.476	-144.41	694.714	3.2192
!qxQlX{@ofJ~o}Q^ALihGuRG|memnHcEmfdOxQ]vURqulhs@HVhVlDATktEXDvRNcmkvlh~QtL\}yMMqSbO_{Z]?NJg`_Cv^|tAkuTsKej^QflK{aNn`|pm[ej^uZJW|hJemnEwiNGRVs~ht{EbXMm|Q]xZH^ru\?Np}hD?@PGtaKgr[FHLywNggFWQyutMBidAEFK?xqZJE]JWcaaV\qJWimgcM|@ZQqnQCJ{JYn`QCKzbYu`ChV[vYZOle@zqg`Q}mLhddKS^AE??~IZQXeQwv@znXPG{fqSOt}iY[UeHEiMtQxobwmbHqGEDzzi\ECULyyt]{DSJdoBZjBKFpoljdrKAUgphZ{g]oi}Q|\brLyJ\OvulWmGHw\eFpoMZhEKg?OejdVKbKl[h}perIjr@FbA_bD	~<hzU:EyvzUzjp:fv@vjUpOyjwrmivrbnOu_yrD@0pg3BejW0VZ0SE19n0m088RKX8lV	elqzAH@GJol[]KDlbeccPICHhheElmLhhilhhhmDdheKdhiTfAIEGdRV]WXtx@@BfjYjijijjBA`@BPH|cRFSr@_qAbP	273	-12.7	178.168	-144.4	696.71	2.2277
!qjMqPWLlBajyfbQW`wbJgYMH]X}uNzwHbGfpr[CS|Qasx[Go|CQxQRZoP\\{tJ^DPJrIViNj]JLslOJ~bVQxmRP@@DLzLaxMj_}zsVB?|Mpilw`\PL@ml[G|l_X@sj`g~ue[X~fRxUSmz~ctCt`rPOPFeZb{t\@VZHr?}bQ~j]~aZxmYv|`l}ookWFGGVS|m|_IPzZ]I]NRF|aLUTyFZdNqTK\[}GVZezfS}DdYbjxEQxMIwv{zoCYeIt]GDFmdDo]LmdAk[]^TdthwLDDbWnCOVtCD`B[hK}^hYCfIkBZOrHqEoUyVN{?[uShPDlUBzgpfGJAivoJ~DRanzo{|lnQYTk@IOO?\KS}opRQOhu}fEiA`nokvDHQnzoewpgQM}UeqhU@JlAORD	[r[jxyUjuEzv;oo:vv@fjTrNezwhqTrrauOv_spTfFxhGTip_8ZZ8KK0Cn0u4c88FX8GV	ehvzAH@NKBgdSHdlimh]PICHhhdibieEEMeEEEheMDi\dhTfIAEKd\ZUS_PzVjjZifjfjfZhHH@EdBJDyJet`@	274	-10.	19.822	-144.35	669.664	0.6102
!q}^oesLYNMMmcFTIL@gzDfLXCEjF{Y?E|ZMnA]FqNqem]}DKNeNoPvV|lUIlBFYPLy{xaFMACXdn[MHXNE`^X^QQt|suaKFSJXJeMkpinWw]ACRNjBiYt{puReuoe`U~GhTr@p?QyI~Nt|S[DvH^UUTYNOcjmpkcGLOJpB\Jph{vsgb}gM|E??ygjGDN`mL_TIM^uWnaAxarykmzWV\~sm]LaR_HhtWC@Pu?OF^v^R_HSl^o@GATsbSnOMiBIygEQBPOV]NKTFzEgozxjkMNt\fas\fSJmizsBa}fnT]ykhXr?acolGl[XxpEPNzJBFCuGOOtNDwehBnMfbtK[ToqFgdKohogqgIdVj{Z|JLMlGmwXvfERlnafkBKNdn^FnDKusoQxrxESIkR@BbAObD	[r[jxyUjzEyv:Uwo:vv@vzUpRizwxmDyrbuOupuxTc0xhlTirW0VV8KK01Y0m0888FX8GV	ed~rAH@NKBocHdlimkcPICHhhdibieEEMeEEEMMEhcMdeBdqHHh}BRskZGGRuUSULuTuUMUPPP@KHLTIrUSjCHy@@	275	-12.2	46.126	-144.34	684.719	1.9011
!qewMEJs[NwreB}\~Hj}w_iUvGnBoyFwrnW\KpflRxKDoUzwrnrne^]PQHqMv[YUKGj^gY}SoHnJKQZhAxfTHpnaLDgqfzGVGpNxzdEwENHAdPK@`TrwYfvPZ`@@AFSf_FyWT_GqCFTQiWna{D|XH~MWB[|A^rBPPNLGQbF~BaOIcg`pEfWTfD]v\jikiWo\FOzGaxKC[J~so|sTdqom`H{[jRY_iM}DA[HzcZttsfEW@M@u}nO_{CkT?Hn[AEhSUe|kdsFSHOraSmxmV\dDpaA`y|TDcJYPZfyx^FR[nLU]s@WPhtx[K_[BUKEaN~fwTeusYh|mY`QqeStXUobieZlZAogRwPBOinQCNmF~del`i]KDcK{bpOYMceYmg\TQIoHcfXt^RoEpjYsERKSqkU@MBAPrD	~<hzUzuEzvzUzrp:fv@fjTpOujwjqynrbnOu_wrDfFpg3Bex_0VZ0S719n0u0c8RJX8GV	elqrIH@GJod]KDlbeclSPICHhheElmLhhilhhhmDdheKdeLefAIEGdRV][Xtx@@BfjYjijiijBBB@BPp|cRFP@	276	-10.4	32.902	-144.33	696.686	2.7792
!qy}IaMXOT{NEEYywZ|APNKMU|Daj\iFES`Yu?Zo\HbZP}RPbSdzoF@ncApxHzbXNpV}bmW_UF^iEqrklOHSrCSwwn?zPzbWuc}|PABSAsPT_Kpaee@@BuUeGVltwxrpmDH]DKreYWUADmjnmONIDmjoXORlspN?N^X?JIROS^INzzliPHXg?ha_YiG|_[HknE]HS}jYokUe^j`d_etc@n[cF^hq@jSiv^[YGjG|WiBINDec^h{Cz`[?ZEhq@df`rjo]wd[WPWW\ikjLrAskJIRIO^j@Flr|lL{utAqB|NtrP{Gc}{|R~Fk_UFaY@jSo?~vqAeKjA~xOfpiI^[SlykyzNLcKKTrIR~GhxzXD?rn\?WXkUVKYjS@ElALrD	;j;irzy;xcjjxiUjrCzvxzuwop7nG8vz5qBgywoaPxnqeOuWcKJ30g5lThV_8Jd84R48F0H4f803a0n0	eoT|A@@CMjPDBNFkob\bfbTTrTTRRbfbRttRVfRQRqlbrFNQeMZjYjjjVijZjjjVjfkcAJKQAKiSQz@@	277	-9.4	38.957	-144.32	651.798	-4.2001
!qJ?Ni[EXf__LjNZgtJ@FjFIWM_xmUCJcF??y~EuWRJxlASBlfe{LjVZlt?pETFBim_[NVfUZtJcxhy?xRJYo|FPNte{t@[E]zJZe|]uSVJS\hEZijjvZWyuP|JGLhJRkGUBs|`yRiJ_w|`U[DJ}LhH?v~U]YW{Gt[UIjW[Zdx?ZtiPYZgeSuWT`MXJ[GK?roAeZ_}?bma@Fpkkg|Gev?}|_}A?ljV[]PheH|j^UZIjFk|KZ`h?[diZWzwj_ATIbbaJWuUXiPse^viBeVDUME???vA@fPicbncJc_?iY_eUUk?pW{wJvlioRcuU@{WbOzE?}Hi]U]xe^MV~OxU_rMVRguKedMWbg?KecmWCjilJsYWbITeJnnUo_{ue\MWRiPkelO}biUK_fnV__quKIir@JbA{bD	~<hzUjzEyvzUUwp:fv@vjUpSyjwxmiur_mOupwxD80pgWBezW0VV0S511n0m0888FX8GV	elq|EH@KBocHdlimkdY[PICHhheEbieEEMeEEEMDhXeMllhTfAIEGlRVSWXtx@@BZifjfjijjB``@BPX\eRzPtNVJ@@	278	-12.6	178.168	-144.31	699.686	2.0144
!qLapMmXW}lVzd^]uXjL_N`Paengh@@Eo~CP[e^`[{^BlFhmqJqiqBWNoaEsfRsK~e@`T[JSShe}KTvazLp][~foF{|mmXPyT^R@Ij[LPaSspDSDwaKEVXIWMkP[ENqR[ho_lDBnSe~DxefbL[nIY|zhH{]QXefb_[rdJ[ad\lkBMdduPv}oXJvK|iyiVm]Zl{vuVNyXOK_vqkmEeQVQWteUZ{HlD\uQ@d\hEE]XadFx_U~ZDn^W{@KOiKA^DFRe|{EF`K~XXNNI_B[ihqYPN]luKvHHJHQbnlNTMgXilIgkPnodSmPWhfr~ACKcVycnX[}rOrooh\?[{@CVqdR@Dd}WYddQP~agJ}iT]sGf`N_ionkk]UyPKcag}lG~jCr|W]ByjY@MlA^RD	?y=yxjzjziyjrE<ywpp7rzBvz3yxgywpqPSTzuQvheSJY8e5GLh1_8Kh@6RMDG8Hgd801Y0lV	ehz|IH@KDVXDLJANg`ZP@cIIKDhidhhdeEMDeiheCLhdTegDbikl]_[WZjifjjiBf`jhFjBTfBXHVbLTRFRt@@	279	-10.5	27.788	-144.28	693.815	-1.4733
!qEklkWKQnhCmJA]]ljDEuFA]}n`_}KM^nr{y@Er?|]?lp[LH^WulH^VXlRxEHFJTCqulRnUjllhFF|@vCaM{SYuy|Qt^`vUNL?swocM|ZNIdksrIN~t?@eTTZlHxIg~yrPynSGnnGJusRDwxe|WvexVBxU\^QqV[Nkak?HbfGmmKkQV_HPmwM[`Ogl@td]AJD_Be??yZFxU^tWgXaqFqa[n[gFc?xxRHngVimqVs`Fa|gv_Jn{DHuVXnpq?gb~UhOkKALVfLQ@jM?XmnsY_zowDzt?lZ@SyVvhLPGSbqSC`|wUQGedeiOT[Po?koc`s\UlHx{\EpUsVywv}W{F[OVrj]KTcLlRj]K]Zht[wVjOo[glN~UEkmlPpiUeKO|raSKKCMxRiIK{SnePvlURIkR@BbApRD	~<hzUjvUzvzUzop:fv@vjUrSyjwhqyvrpmOvpwxDfFrgWBej_8oZ0S51Cn0u4c88FX8GV	elqrAH@GJ`R[DlbecglPICHhheDeULhhilhhhiheCDi\dhTfAIMObZ^SWXtx@@HfjYjijjYj```@BPH|cRFTt@@	280	-13.3	23.469	-144.28	694.714	3.5699
!qgHmLSB?Zw_Ll~Zsd`xFJbL?MABmIMLcZHwy?}qpryRnc]FvzmWLH^VJdK|ECbJ`]egM@nR^dTCzF}}VREL_R~_GtegwHsIFjGogFKtq^\^~OYRiz{By??xjZPanJcdzgaqsyh~ZU]JNIJWzD~Z_|qRsnoFkGoMN{icINiYIHcDuV_fQwAqUpeLHDGTWho{Nz\u_cpTHI^}SMGfZG]K?U`Pavf`jrIV`Pp`JZAQCpTBe}IRAOD}B{voG~YFM{pnTsM@{\gLotW{Xbk~OVUMax{jyCrg_GmWRu}KIBBRWwj@_]?RAUkOYILJJeDdwwcN{{vkOq|j]KX}Oi\iSKaBzTrRAWQ{M{vMmjES[rLFDU\_ma@pPuIcvuZR^hlcMhBnpkZmO[\fkKZWoD`?sUCqjJ@BbA`RD	~<hzUjuEzvzUzop:fz@fjTrOujwhqynr_mOv_wpDAFrg1Bih_8Zg0S51Cn0u4c88FX8GV	elqrIH@KBgdSHdlimh]_PICHhheEbieEEMeEEEheMDi\eEBefAIEKd\ZU[Xtx@@BZifjfjfZhHFB@BPp\eRzP@	281	-12.8	38.957	-144.25	694.67	2.0984
!q{MPIzXSBvPdWgWJXWlA^yfseWiQv\[vd{IZ{^xIsoYPIoj|XIjA{HTnMvQeKuwKle}Gl}l|oZCBWwcwur{qhII_ULnLD?UCSkpSYJY^|ezFaAmvoO^EPacJohQXfbhSDtKQPlswCjEOc_VsSPgpfqGXuqmWcHVL_\hClzo~~FfDZAmvocVGKacJoB]DWiyz}SWR{@{mirzzoDGlvB[rWqKmU]f{TApgJO]EBSg??kqbDhdIvWlKPyA^]R}L}x?F}eyQBRRD}ezEhINWdR?Dt]hH_KwDtCfso\kRoEIzvsrlt]gKT]cLWdw~}MFHyYEd}jBVaGJEdNRavMmQCWl[PnFV|??FW}a_oOXdIciCoMEcYJ`flxvf}mDng?zJDyHu]liIhUEd}ZIh{@K\AXJD	~<hzUjzEzvzUzwp:fv@vjUqOyjwhqyvr_mOvhypDfJpg1Bej_8ZZ8KC1CnFuZc88FX0GV	ed~rA@@DBejPJE@ichX|bbTTRLRRbabRTVfLTRtTtRVfSGGbWVqOLnmh[UUTDCAPSCPLDaTEE@HQaBHphd@@	282	-10.5	90.654	-144.23	676.724	3.9893
!qifUAOGILir|aUlJVoCsXgAT\sNUSxMMIudAjUlPieHHVJhXHRERdiJaaevfWs[`HNXH?zifXtbHPvcuhoIeakSmpB`R\ANRqO~gHkUWpd~Ic~ooH]BwEtFUQ{uPPjWqWMzlbz~Z~Z@Ksznbxf\ducQOHJ{SXmrNNKaWs]WKpUaARma_}DiwJOpwIPumic@j|O~kS}}qCCfLKt^wk?]k^|xkl[cfwvGIeKHVhqP@@rO]sb}RnloF?]S|@|F~a`bOUd\Ppch@lvz^N@{ozztxE@AyQQ?UQKSqonBELs_oHU\DJ{RlHxA~he\RNFS{UYCwgux_Qhr~ZppPs}nqLnd\U_HIITrR`skjc[o{mK^~pb?xUSP^pP_aWmccLFiiE@@|AvbD	;j;irzy;xsjjxyUjrCzvxzuwopUnl@vzSqRgzwwaPzrqeOuWcpJf4g5lThV_8Jt8JR48F0HZfc03a0n0	e`|rE@@LLhSPDOHemcl^]\bbVTRTRTTVQTRbcTTTRtTLRJfbVSLkokUTmTuMUTsUSUUMUToBdLeT^PJIPl@@	283	-9.8	150.476	-144.22	668.741	-6.5019
!q?TmZsKCfQNmgNTVLQc{gJGrmZZnjmH]fD|GxMpaRqRoo]HgfTvlNvPtLTC{lJAEm^VoIVPZLtXGcuwNR_?nEfQhLe~u~SE@jbegISqRn?T~}ySHzQXyy[xPr^VmFOm]GukrcDrjejuu]H_oXTv^nb]{v??K[EiUWyrKoZ]ZhQcunahVGvqvL[BrDM[y??{XFXI\rKnBANqqVmbAgqy|CR[wnsfk?~S{`Vp}wmPaN^IpTlVzHYrT|TRzO|SBvAjuaO^MdTl?SqODM@oDtXpkIU|Sv}{zPO}ZjtvRmYkNSlx~EaYJUb_ko[kDodCocprjeTBycBNcUuuLZF@FyXgO^ziUKOsNzZkyKRKO?ynGDGXyBBBjufml^HwKeYsOKzi@ks}OSZikKiEm|htyeDIir@BbA@RD	~<hzUjzEzvzUzwp:fv@vjUrSyjwhqyvrpmOvpyxDfJpgWBez_8oZ0SC1Cn0uZc88FX8GV	elqrIH@KBolSHdlimkd[PICHhheEbieEEMeEEEMDieDh|dhTfAIEGlZ^SWXtx@@BZifjfjifj```@BPh\eRzPt^P@	284	-12.5	32.902	-144.21	696.686	2.1696
!q\jTajF?ne^G|HihH\SF\cB@O]QJoc\Np}xLxCVrgFxKS|@pqsE]O[\llpvrc~EbltnEv_C_wf~DMoLIwAj{|yTIhh}^Pcd|}asTSVNkfaGAQERFjzbHFLHvQSHOZ]UqgPGlF}J}rrUSXwA_|dyFfOC~wwIERwIdwZWGKb@E[WU~~P}qfSGdlUO`|@@BkeYnqRlLh]RWGI~WhqQj_YH_fiEVrEKTe@?|WKX_RICjJLFPXXcucYVIzerzJCixb]MW{hC|AoR^Fp|cOPxj~g]GeLERczb@gHYtUEzOoA[[gicpIRFqAEXO{AXtwP\JCxSx?IPG[[OcWKWxi[LqWWXdNm@E[qqs}RKUAwrMjaXTWUOzJ{F[Wmgxi[LAWqrNNQWsgmIiq@LLAQrD	~<hzUjzEyvzUUwp:fv@vjUoSyjwxmiur_mGupwxD80pgWBejW0VV0K511Y0m0888FX0GV	ehv|A@@DGG`MCKNecn\bbTTRTTTNRTTVbffQbTVrraRT|JfnaQIUM}CZ`hFXJBfJjZjB`P@BPhHdRjSTa`@	285	-10.2	54.614	-144.2	661.709	3.9613
!qM\ryWYIesep{neSk]Kh@MprRnDGyLDCuMkNQJ}paWtcUTZxj\OZqD^W?fyQdSIqb_p[hQ?^rJHYuysOr^ENlz[lcvzbanfaYJYeu~@uFbQ`XKX@vNFb?r[mrE|cRR_vJbSsA_\XK[hQb\gzJk|[Ay?tr|J[AytFr@@CdkavVQDT|Za@_qQDpcG||?B`As_EE`ravBTjJv[hRLDG^|Cqu__p{?mYddGXINEqu_Z~[Fo`QHlOySLYXSv@qSPW?ZoSoM`BPsnFv\Cvlhh_sgcQQTvvEvD{ihEiaZ_@JdY{e~wlwGRIUmNXWrCpU?y@hNe}ZAjMR|mgKF\NN\`wKT@H^VkVszCZAhZ}hWJZdrCVUAOmkGQKUNRMx|n@k]\MX\gSKcGnYg\AUZIkk@OLAQJD	[r[jxyUjzEyv:Uwo:vv@vzUpRizwxmDyrbuOupuxTc0xhlTirW0VV0KK01Y0m0888Fa0IV	ed~rI@@DJGG`MCKNecmS\bbTTRTTRvRTTVbfabtQfrTTjRgaTupNMJmh\[UMTsKUTuUSUTDC@ALaPQHiUFel`@	286	-11.4	249.776	-144.19	680.712	-0.5423
!qUeJXtsFMwLUrC?~apacSYdvcLL~UqXDzmGadkTQzLuDKoBiGxd{Vuzd\}Ho[|W^gadPIUkDCpg`WmduC~zHTrtKYBJt}C`aXUd]RQX]NDWK|icTWb_y{O@sGzlEgoODg{B]k`v?FbMuryj?GAcbLMlTCAccDmfG}R|~DXjxyoV{fqP@@tN\O]o?~TNqmG`qgTRDDoEcGFdg}zK^BiX^SJtnF?tE@aLVLjj^X\z@FVXTF~YQwuwANVfuQbTEENIucCuyEQX|@[z?{\kzyGEXdb_ApYFSS}oSSz]]UkQAEK[ipDSwOox]IDY[\oba}DV\rFXxGks^mXAzxl^XPif{[LSRPAcfOX^dWDP[JBta|CTcKh_DrED^hXQy\MnxET^XPqF{QTSRPJd]ph[_\zIkq@CbA}RD	[r[jxyUjzEyv:Uwo:vv@vzUpRizwxmDyrbuOupuxTc0xhlTirW0VV0KK01Y0m0988Fa0IV	elqrI@@DJGG`MCKNecc[\bbTTRTTRvRTTVbffTVblvRbeRT|JfnaIYu]cSZijfYjffZjZjhHF@BiA`bJRJUQi[H@	287	-11.4	295.74	-144.19	694.739	-0.2853
!qDpddaGYU}FzRvD]BnGD^}hy?drj@wdZP~KL|XpoMA~KkIOfmk^lQWCC\[|AxRgj^{WEF}aqOxleM]gzo^Bx_IjMX]BoIFdicgGRwgXfEdvxq\AyZsEKfeKo}~eHIYDr}^v?cnUNVcub{HjOVYxfpSduomTehsdAo}[FX_zqZcnOgQdfwZnQOj_fmvQGNAIFt_qIAyCw]W[JML?VK_??cnSevuqhYOYDgsW~BQUivxTskIMVn}XnJmjnTOFMYYa|wiOFiosWZidzVXkvgctWI[KzTAqaSej`cOj[ef@@bbguom_P{|msV~JiI^FdvKNFW_~z}BocwsV{DBnaw_YV\ppf{tasi~JiIHsuK]WJ{cfxZbocwzzzIBhAwVswu}[_[oIkI@FLA{rD	[r[jxyUjzEyv:Uwo:vv@vzUpRizwxmDyrbuOupuxTc0xhlTirW0VV0KK01Y0m0888FX0GV	ehvrA@@DJGG`MCKNecm\bbTTRTTRvRTTVbfabtQfrRaRT|JfnAqiUM}CZijfYjffZjZj```@jPXHbdbeTZVr@@	288	-9.6	350.164	-144.13	666.729	1.6998
!qMingWH^fwBlxq]dL@iFiJO@mF}oQsCgf]}xLMxPRFnmXkHcV{hFmjMn]PJnhA]{thjnW~^LLfY{~uxPRE[m^~UMtURuXkOMRXWdjSqs~Bk^OeQarQUZ}[zRrF}o}oei{rbsCPxHEJRLdl\aD`}liK[SnBBX`kBN[Z{Koj_XHKZtxp[aWahLgsFGd`rE??~LFVy\sOgoabxsbOl_GFY~Mz]`~YfipnYU`Z{IJJ_o`nEdCIVWwKcA@^bdaTAOBxauShyXgsCt\@]xN_tSzUIGxGrmfQhQ]cfccHC_Ec^AUSjhX\VzOVgon`wfeXLyD|CHULOZvCpWCO_OmrmPKmGMuRlDKzri]F}NlCPxm\GMUmGl?`rmenWgAC?IetOM_rbrK`GLORnhK\Kn[Pp^eHIhr@NbA@RD	[r[jhyUjzEzvzUzgo:vv@vjUrNizwpqTvramOv_upT94xhWDir_8Zh0KS0Cn0uZ888FX8GV	elqrIH@FKBgcHdlimh\SPICHhheD\ieEEMeEEEheDheGdeLefNIEKdRV][XtzYfjZifjfjfZjBBB@fPH\eRzUr@@	289	-12.3	90.654	-144.13	698.702	1.2933
!qm}qyOfaTH|[IbvZ|GhHZtDavUwkDrb{w?KLg}JUlmcQeuIla[@Ty~AAEQpfI^Wl@e?pqfkZDxuYYtbLwb`?~H~VVFprtULsAY{SdiH_avEtTq]VgLLgiFP@@Ca]r?FTmO@{`\bHWwiX\TbLw_}XMtbWWnmjJSI{Tbmvca{bZ}benfKvVEuOj@{T[DSuNYYuGoJRBaHXq[Uw}y^QwroFn\ZTpGpdprZ~PTx|[VXaZ{cFUoHzOmvDbddMwTlCYUUPvD|~wCQcNyIuv~?RzH~uzIv_j`e^Qvc\ylmQh~nhCeejHq~HKo\owHjMB\ydmctzMU|e@RPCPAPeGBZ~PMkBAqi`}UqNMUQs|tYnXOcHGMnvuq?cjBZhnIwnSFije@H\AnRD	~zjjjxy;CzvxzyfoxUnxc:_q8gzxoaHhnyvOu_eKoA0i5Kzh1p94h84S5DF0FZj817i0r0	e`|rI@@CMhZPDBNFkobS\bfbTTrTTRRbfbRttRVfTRJRudVPqrJkkUSMUURsMUUTUTDqLCFBTfbzTt^P@	290	-9.8	127.089	-144.11	664.753	-4.349
!qpNV[AE]mB^?SMcYQt?S}SBKufNVgvI]]_LllLySJ@vWCNCf]kv?t]l`q@wRNcKAuZB~kcn_QYuOCr|pj[O~~uiCaqcvlHxem\FUHVIfrSAmSkNUmvxkM{GBg^ELkG@sThLSulmQaF]ORd\j[F_O?PebeHFX?lP@@~vyXQyts][Lclyp\PdCGa]UylUNzQgPwxhWNI`Exk^WDu{t]cXHg~BKuO_zXYqIkUikLfE@}kuzQI{sku}_E|[SMszHdeqBqovNzQf|wMBAXq]TEN|O[|nRky~F@]p^uj[liUJWataMR\vT}Qp]lP}cyhcZAZJ?m@QdAv`R?P]LxN`b[ZiMivo^[xu~kcbsqbiZOZCS]wH]FPvPEuOvyc[qDvyLgNeE[@iMivoz[H@]TprCytijJ@FtAzJD	~<xzU:Uzv<o:fz@vzUpCyzwzqDzrbnOvpuxDd4riYDir_8Xc4hB19Y0k0@8NNX8GV	elq|AH@IKOcHdlimkcPICHhheEbieEEMeEEEMMEhcMdeLefAIEGhRV][XtxBHfZifjfjijjBBB@JPh\eTz`rNP@	291	-10.6	150.476	-144.1	697.758	2.6705
!qEoqtsIyZa`SyTTUJ|@tuxNwQbmkOwNYDNwigraBorXtC\_dXg?UmA\MkaD`goGiQ]\?LpX|vYnq]LVQDK_`yP~n]Opw_L_IXloWKlRSHNi@w@VsQbBjZ`okgvg`[n_Pt_asLTWHTo~rT\[LDEArj\PGD?@NBuEQMyBaaBS[UlLgBDgYh]Ly??tOV~eCd?bOqloT`zX]PhX@VX]UqmkisoNiknAkMwJGkltiE[QzGi@qrVSexjxrx~eYTiDVxO}EvNYHxFtZ|mFbj\\BeGTb~lS[Utxc??jrYT`TYZ]}XgoRkjsAmQ~QxOWbmmFihgDSKdQkJGMpkl{vST{|kmmPVXjj]^Jy?GvZVGTb\LReU_RjymoKo@sjazUe{l_^`wQ]FkZtI_VUGXYhc@ALAZrD	;j;ir=xdjjxiUjzCzvxzuwop7nl8vz5rBgywoaPxnquOuWcKJA0g5lThV_8Jd84R49F0H4f803j0r0	edzzI@@CMhZ^PDBNFkob_\bfbTTrTTRRbfbRttRVfRQTVRmdVPqrLmkUSMUURuMSUUURuTtu\XIQZHI]JZOP@	292	-8.1	32.902	-144.07	695.811	-7.3884
!quhuSE?z~UF{KH{rx{Sw?IYdGwZvzmu{~PtJBv`qx`BtTM~W~Zq{eH?LxsCtZiSqGhi{ThqnxPjJbfhNx@qygBxbxeWKGNztQA|W`zlshLOk{gXxhZO^zlXK\j[ab_CUBwvEqCQQDtEnTbfl]A@{~FCNqM@JiPtkLaEuX^FGr|GRbfkMLA^lIVWwxt^wD?OMgIozVnIbZwGSfFqqZ?\t|n~hA?\gWeJ[xYvHiF^{W_?~}~SHIjF`SJZoMWIFjbz@TKuHoTIKiHAFyKHQ[lILcMA|R\IKFVxuR{@hTPcFGmmbhhqs~hDoGSMguXzNqY\Y[`EIDjH\QucGK?FNg~MES_O|gtfH\jKQQ^\L`E[`{QmDt@eIgxuFf?I\gK\OSEZU[GqkI@LBAgRD	~<hzUjqEzvzUUwprzYn@vjTqOujwpmymr_mOu_wpD90pgWBihW0oc0R515n0mZ888FX8GV	ehz|IH@KBocHdlimkl^PICHhheEbieEEMeEEEMLdhditidfAIEBV]S_Px@@BZifjfZijj`@@@Pp\eTFP@	293	-10.1	54.614	-144.06	669.66	2.7384
!qVcsMOCB|j~zmjYdP]dJPYI`m@~sZGOK\B[tkVywRqIq\gEh|SfzGjVhPntK]IErmUZzbj[FPpcwKNsbre^x|BP@@CDxrAvJjpczyvKw|@WKaWgUPi@mmSEL\vTCpJ`RAuiX~Vbmxfmmh~a^CndppgSVuRhzCJF{RM|~RtW]JyW`bWN{arRoOPUog?gDRMuVljys_t[ksKQyciMIdRIYK^~vsZC~@f[@Z@E}^o`ErN_afgLqVXln}^dqtNMEi}h\o}JlPYdS]vOD@OSyX~}dqEzsb^^efgLYD~oBepYi]]tiTyIr\_[prIKWUYzM??TsSgQXXvBeKSrFWAovoPVGcafZo`NofZh\m{~bfNfsAXIOF?Z{SkwpWQF@uZfFDAfZocvEvan|oDws?QJyUrqke@FlA?RD	~<hzUjvEzvzUzwp:fv@vjUrOyjwhqyvr_mOv_ypDAFpgWBiz_8ZZ0S51Cn0uZc88Ha8IV	elqrEH@KBgdSHdlimh\S[PICHhheEbieEEMeEEEheDheGdhiTfAIEKdRV]WXtx@@BZifjfjfZjBA`@BPH\eRzUr@@	294	-10.1	210.955	-144.06	696.642	1.9969
!qheSBwXYfknyYUz`AxiatwBVjx{EfTO`EiLxyrP@@eTQc`hNyEASTqjurGjl@L|yBxPsBFbULh`{{igpo}nMc`mddNrS@`bqYlpQp_Mcy|eNOIYSkZ\\RPeGmpETJBscxeByeyliwd][`im{OGSZqYkEOtP\~g\zeXf{ALMbYdZPbxwKZsHtB@fBXEmNKy\MKZ^bsoIhe{YMemTA{HLmsdnlC|@oEd`[Cgt~ea^^vv}r{rQiHOffFoFQGpAaHt|Vi[`XAze]w~h{alLIyn_nCWPQeRVkBFLEJtWCY`lX^q_DH?UHG{oMBLk]c[ON?TcrcSCrm\RRw@IWM~x~A{Uk^Hk^WzGlOwSEeBXZ@w}LiyYkU@E\AjRD	?y:y;xizjxyyjrE:xyTwKpErn@vz7qCgywooPwIzeOt_8xJ98g5lTh0W8Kh86J42F8FBA8!a0I0	egXtI@@CHPDBNFkobU\bfbTTrTTRRbfbRttRarRrbudVPqrHikUSMUUREMAUPUALS@q`eEh`etih@@	295	-10.	178.168	-144.03	634.723	-0.269
!qT@WxeGCB|d_SldRA?waPTn]L??yppGRqwxgjU_Q@lDQ?DeZMdsTDAu{VCxyuYIfxvRaw}eARJWEvJfyOlp}si`V\RbS[xnouodSbHeymKI\C\Vi}][m?DkAsTPuy]?lBLXgKjoXwvkGjJmoO@wGcJ`FOUOoT@raUh@{ylABUqDQ~WYnbwd\AY`[dnu_~BZQ]Um`AhmPCTP~gbUiCk}NRbn_KTaMgboYkP}lDjwMal?JI`Si@{caKTvfajOkYdN\RvZxG{d}?Du[b|LRuIWm{@ueUvPEej{Y|rzhbZHUZ@@CLNhEIe`m?Dbycu}Q`SY|cz^LaJer[V~O[Rj[keKifGb~PkIYppeRoRKhd\YIO{qdAYdUOjkn@P}QUBkP_H?gs^uQZlsG\eKjb]wlCJYhE@OLAFRD	?y>x:jxiyjrE:xzywpp7rz8vz7qSgywwqPxIzuOt_cSJY8i5GTh1_8Kh8LS5DF8HBf8!b0IV	el~|I@@CHZPDBNFkob]\bfbTTrTTRRbfbRttRafTRrRQjlbrFNQU}m]ZjYjjjPihJjAj`iRi`fLDhmDDneM@@	296	-9.8	32.902	-144.01	699.798	0.4858
!qt^sv@QwTIzXJrvo\}RIiDALVKbkaRoVwtylKSHdBjGQ^EDo~LGgm~IjUb\Tz~^S@xNYudjxwLjJazfbxXN\UF~U^QkS^q@GAJVuPq^VW[drvyAC~z\E@OYXPiq?MXcyyg{I~~lhhN\XcdhTwWzXWTg{WYgaNOZNjAwlwkb?L^LxjpHeaervD}UKO]QuzYYmg^tQ[AA?ahUw|y_}wSf{j]VKHVYxo]Z]pDa?N~VGv~Ox\qBg{OzgokGEGmxCP}WIa_??oFX[N}uomcmclCgoG[lNL_t^`pfDqdfQNUblCKqYUr|Mgl[U|a~OSXAyheW^p}FyQu]Ep`xADkfKUdmn{BkVkAKnUkfRLzchME{aS_lkBnGfsEYhe@OlArRD	^y:xzijjxyjzrCzvxzyzZlUnGc:_mBgzxoaPxlzfOuZXSoY0g5pzhV59Jx84R4@F0HZi8O7a0n0	eoTrA@@GMhZPDBNFkob\bfbTTrbTTVbfbRttRVfRQRr\brFNQeMZjZZZffjjjjbjBbiCcAZHIISiSQy@Ox`aH	297	-9.6	210.955	-144.01	653.794	-5.2069
!qxPnJsKTNi^ntjQ\lqE{SvIk]TlmSmKXNTiGbq|UBTtol}LJN{jmirZULGyxEvMl}~TlYjWzly{yNqu?BYIotz\wTEzwfKDTjpzek}sSvBM^vyPUJRmXFY}WlaBoAjTE{Kwq@LvHYJntl[l^x@snuyZavbQixqgJWJujP@s|D[XOHMfb{XktsroYhqcE??~WqkZ]Lkiy^k`KhCnwg^v?}R\OAa\k[O]mhJ[ZNoVcH?G_Ui[rmHIV\lS?W_`a`agBqK@LkDgRsByZsWq\IA[SnYlLsUw\@Y^QEafXE{oUOBalR?SkU]HzjROte`}Ms^HiEoALrJgnKONNoRaJKwfNbAfjdM_Xjb@Ae|^nP@qBuRnMFJbyKwfNFrlvKgVmS@{`uRIhr@BbA_bD	[r[jxyTjzEyv;oo:nv@vjTrRizwhmTyrquOupsxTe4xhGTjp_0oV0JK11Y0u0988FX8GV	ehvrNH@IKBocHdlimmPICHhheEbieEEMeEEEMDcDh\dhTfAIEKd\ZUS_PyjjfZifjfjijhHH@FTJBDyJetad@@	298	-12.5	76.564	-144.	668.72	2.7453
!qb`nXsGMNeZn{b\ILE}{r~BpCmnEvAyE|ELokmAqNoTnt}L[NoXnPJZDlr\mLbQhLR}zg^J~C\uNAMKBNMCnmZTKtdotN[@tFcGEn}qOf^y\CmPIj^QZn]{NbjQmZtT@{HLqz?_eiQvL`tY\TZyoUmV~vc|XKL`pgzUkiCSDXK`NBpRHGTpNrh`bDVmE??q\~XZ^txQR~txJqCdwg|f|yBPFApciusWnH[`~dQ[lIzYh@m^MprAUYtRxwD@`PynDIdov]xepsX|[EXk[tmFF?ovWna?_pASreeqPGukOccbYdgmEwjQoMoUPu{@yxRMyE_sy[Q{qK^gusvKZMG^OJRctKLfOJbnTKjvhca?IRagZRbHhejamx_PNu{NOJRnRKQFOJbhhK?noM_PDuTIhr@LbA@RD	[r[jxyUjzEzv:Uwo:vv@vjTrRizyxqTyrruOvxsxTd0xhlThrW8oc8KK05nFeZ888kX8G0	elqzIH@NKBofSHdlimkd[PICHhhdibieEEMeEEEMDhXeCBehTfIAEGlZVSWXtzVjjZifjfjifjB``@V`XhSdjWRFaL@@	299	-12.6	90.654	-143.99	701.706	0.3347
!qUCvW}|A~j}zft|yHPlLgIZ]WmHNxkvG~JsrQVkWHw@L[Svk~yczFl{{HRLOVIT\w`kxWLqthZ[peFiJhUe{vLx]P\sh}m}NAn`g[GF?HhPHlaYK`Wpnsjxvt{yiTHAi|buiNkTHDWn~P`Pvu\Uw\nKFQlebI\\Itk\]cHeH\ABq[NNyjrbWWHNFcel}CJr|NYDWKRAyNndBHy^LFwWTMF^R?W`}F?OjBzh^JwGWtdg@oviVMBHYufqFT~mZRUAq{{RdX\CxqWbmTT}o|H[bHOSpBsS[OUKaw@@CM|ZTnULLGF^SwThpyZIA^{eqNpqoW@tzsSFcWxdyUcLNW]axw]HmoOWSJZEY^?XMKfTdOyxyhsGkWjhxvSLNW}xNcV^SwKqhI@DBAWRD	~<hzUjuEzvjUzop:vv@fbTrOujodqynr7mOnhwpDAFrgGBehZ8oZ0SJ1Cn0eZc88kV8F0	ehvzNH@KBgodSHdlimhPICHhheEbieEEMeEEEheMDi\dhTfAIEKd\ZUS_Px@@BZifjfjjZhHH@@dBGITndm@@	300	-10.	32.902	-143.98	667.692	2.8127
!qbKsQOGC\SY{WZP{`IDKrIE]M`apW{AV\Agv^N{`r`EpSGHy\f^zkZ\w`IDIBqK@mf^xSjVXPC{wvnxQr[fx]RUh@Cm[zauDZFZFWvBN|V[K?GkNP@OMMcGGl@@AQFjIAdaX@nczxX}mZnlQCGZq[[^emqQYBNHm|iJ|{h^vJkMbAoCSa~JovxTTWQOD[yqItF_RIZUGCPsxrvG|LCTZ\^snsbc|[~\cZ\C~c_h_ri~RbMD{^NhlJ^owTSiF]}jAofRmn}fTCE_GjGSkhDzdPUwIL_EgpmJttqbbVOilcoIiJFHjRtSqMqNsUozOc?YtsGfGzyOGGhBDHAmEoEJDFaaIo@OMuES_k[qOj?V\sv{sxQE{UMjEb~gio~FFuAdNov{prQHnUPIie@JlAGRD	~<hzUjzEzvzUzwp:fv@vjUrOyjwhqyvr_mOv_ypDAJpg1Bez_8ZZ0SC1Cn0uZc88FX8GV	ed~rAH@KBgdSHdlimhSPICHhheEbieEEMeEEEheDheGdeBdpIHi\bRskZGG@@@SULuTuTsUPPP@AHDNRi]Jy@@	301	-10.2	38.957	-143.97	680.687	3.0217
!qcwSf{FUrqKHfnUvH`?k`fHd}ywgYY?HBPYSksNArNcS]KLRrU@jZ~U^hAeJYAVXhmHZsZEx}N@ZANCj]_~SWGAmj@yKwaP?P}r`nbPCnucOQwedDofkB@Pg@a{lVwUCLcTXE@KUZCl{HvTchlN_UP[~}CVtMeGaeUURzwfqdYl\v[HSz{THLVOqF[NG~F@}[IV?ZPrhnm|voABPN@@A}BWeVh|exYR|_nU]gCKqzoYde`yvWYl_xYONfNRSiwEDM^fKhFza|??{YmHv[hK_]`}kngt`euU`zQyE[FLqsB\BuCk_a|kOqfSq{wcrpFBsAQMBA^mF}BEGIsCYGpAErsE~GTMG{\]n?TuqHzA{Au[MFfWU{]^YL[?zenuFcSL^GoEGpSOhG|WLkfV\{PIhM@ClASRD	[r[jxyUjvEyv:Uwo:vv@vjUpRizwhmDyrbuOupsxTcFxhlTjrW0VZ8KK01n0m0888FX8GV	elqrID@NGJ`[DlbecglSPIARPrJJIJIUSJJJ[JJJJZIFIPyISIYbPSS{DegVvMNejjijfZjZjfj````EdJJEyFdLih@@	302	-9.8	46.126	-143.96	704.681	1.097
!qZWs~ENNU~VuVLF_vRpjKIHdYwY]CdRbJ~VvkjBzfR?}k|YQaFquYWezWK?w[Z_fxPn|HRW^QmN|]bTRaFqwGwg]WD?vYZ]{X{`MonS]HO{rGEm^{Tj}cr\QAwF?vBW{q~?qcahHxTpVf?sr^]FVKa^PO{`LZZ^eDUqbjb}r^{TY??~YI`gIDWLoGWq{oLpfW[Fo_@}?Q{^cXnYi^|si`nORNdHdU]]r_dBaQEotcIq{PIOk{@fBM{igukIlUj]nGKZhkFM_UAsp_Q}iQ`id{{~ea^]^hkEXNyj`aWmam]fbJOk?mAax}aHlKnW\kxvZiJgpYI~lqUnj_zIWUDYwpqi[kFfeAt|FlknbtWhm]An`PwbB]QikGz@cUvycz_lL]Uij^@JLAtJD	=y<y:dxizjxiijrE:xyTw5n7qI8vzEmSgzwooPwGzeOtZ0SJW8gClTdZ18Kh86J56F8Fg@88Fa8I0	ehrxCH@BlBGHieml^]SPpICHeLeDeDheDbieEE]EEDmECDceC@bfYW_ZZiZjVjjfZjB`hF@jAaQVSJOHEDh@	303	-9.2	64.664	-143.95	683.68	-0.7157
!qhWqKwD[\I]y|j\g`NTHUI@EMzeqR{GF\nwujv~Hr`cpK{@I\}Qz]Z[_`XTJyqGOMvqxTjQDPUCwx^w^rjfzVbP@@EV[j~rpZM@EPNDn|cGIqwgBPbkOdSLVlQHAnZkvAsZZhnfUxZknW^`S}@PpBOVFeA_XA|Agja\~z\VfJ?Japdgb^wrol`S@WomEm}xn\beQqVYQ]XsyP^F{LfIX^^sMsY}?gV\bZvu~\xTOrFwQNeEKnV@o^IbztoiEw]jBoUjmWQf^]ngFW`~NxV[dOSGgdul`?kbIcId[YnAsBnsryqBQUfbO??T\sJ[EXmBmgtLGlAgNoU|DyagNo|WdM_[o{LNNe?^Zs]grSaEqUJ|FM~gNosRD@aaJo]gppQOtUQqke@FlAORD	~<hzUjuEzvjUzop:vv@fbTrOujodqynr7mOnhwpDAFpgGBihZ8oZ0SJ1Cn0eZc88kV8F0	ehvzND@KBgodSHdlimhPICVPrJJIQXjYQQSYQQQZISQJWIJEI`RQRyGFeTwtN@@@fjYjijjfjBB@@I@arUKiKP@	304	-10.2	16.741	-143.95	671.655	2.1327
!qkGDj{E^Lj^qt_L~jee|CWe~J??{F_c^`W}wWvBy]K{F}qv~bGA_ikbo~gmrqkOlKZe_sJPdrZsQeRxJnorEriUF?SteJerFRYAox}FS~s[Ghitbr~Clx?NG}oe@n{a\}lrR^LvhAue^tzT_Rkn_lJWZRltyOLAkiJwousRsu|jSjmXF|`jz^`zBOzbm?uCTAzNgH}xKBjin\iNV^LfLI`irCnuLTPi`clno{BszipVFxeGjG?WotgYtMDLe{c`@@hJk_JNgeg^loKYtM]?okS[HMc~b`gJU~AIafRfC|~BWLBf[G}bNGh`WSSJNkPcRS\egylGZRvOux}W_CPWIOLKviyGlwSUQMiSJn^DiCfYiI@ALAVrD	;j;irzy:xxcjjxyEjrCzvxzuwZlEnl@vz5mBgzwoaPwlqeOuV0pJf0g5GThV58Jd84R48F0HZe881a0n0	egXrA@@GMhRPDBNFkoeTfyYmef^[e^yWu]g\brFNQEMZjZZZffjjZjjiYjffLEh`deNeM@G|PDd	305	-8.7	295.74	-143.94	637.751	-6.2263
!qc{sIh{\erVd_C?J~SMcu~kICuE\?MPxjI_ap{[{f]GF^[Az[|zYvuuO|nfoULPA{NVRsI`TCulQUEjWCSTrm@qwILXMShU]DXEMAxr\~~E{puM{sVlFDkOE[q~Eg{I\{MdkGU[TXJwV~TRlWypR\ibpCOPPJYds}|^vuwJ_xvoE??qpNif]goanquwPnhXo[\aEGkGI[f^?RRVs^?hjQE]epWD?iIX?AZDhvI\Fpg|gSeSUW}GCGIcy~OBLwXjJSsPd^OuTnGW`eOhu}ra_pMYYuR@hhzPNWaqmy?[EURLzlbJgETwYgYqMSxeOwrh`KfqLXraTKgpyRqsn||hzSBGVetanm@y{UEuEQq}LCSUOwrf_sXEM@riustaoP`}FUyIkq@EbAURD	[r[jxyUjvEyv;oo:vv@vjUpRizwhmDyrbuOupsxTeFxhlTir_0VZ0KK09n0m0c88FX0lV	ehvzA@@DJGGhPMCKNece\bbTTRTTRvRTTVbffQbTNRTrVT|JfnaQIeu}CZijfYjffZjZjBBB@jPhHbdbURZ`C~HHR@	306	-12.1	32.902	-143.94	668.725	0.5509
!quddsQrGB~]PEaZdTEonh?YJipVF{O{EJy`qSkJjjSIfbE|m|kv|\[RLIivkRdP@@MpqmqW\dVqcasChVocQLvR^DErItkIRJy~E}}}|Zpyh`qPuPVSCT?]waJX]xD?aROL[T`s}smMq_NhsdGRopAXP]pAYJAW~p~[SLB~yr~bliIZKLjabfGF\JJvwV||_DxxLqBrhYtK{Txn^pLxWfMD^TcJRubuRRv]vW@i?dBBPT|rbRE|FPdA}VuxxUSZMHRrKsfGPnwdvgRy?DJzxzUbEPToGJQEoKe}zCEA~TETwtcLeLdi`[agH]OGfIONdxvLPgZqtZ]c}Z[dBu{gK|R@OVDGKuR@Nvl}gxtLhynIa_Aak]|dtJCCyLywJ?bBRv}[HlrLfvzLtmcIULeihs@CBAqRD	~;jzy;Uzv<o:vvU:UpxizxxmEvrjmQvpuxy86xhWTer_WVV0SK03Y1m0889NX8GV	elq|IH@KBocHdlimka[PICHhheD\ieEEMeEEEMDcDhilbhTfNIEGd\ZSWXtxBBjZifjfjijhJ``@FPh\eRzPtQ`@	307	-10.4	54.614	-143.92	699.73	2.5303
!q^wnYlSQb}oFSAvaB}PlgMJeATT_t|]SB~L\c\XBbC|ldmF`aVhdlAz`Bkr_vbTGb~\^Y\XAbhddlaznBWD|Rv_^rnKlCPTp{ruzpmqY\A|WrcrGqk|]dsNsf]kNkPWmXG}ZaBKCUGg^]]]?Mtz\[tYbqpUIwt_Xp~?fXLh}kqKVcRptJkxUsuMrL@@A}wbIqBZux~U@DCHjP~zmAvDjoA@FA?Gq@DZyx|X~NzS?nB\wyAWmX}}BsEo?~BrvR^VzDi\}`JVla?wrwT_bxJwruTUOxVsBpehLai\vDyVMHMbCmYgz~scjTONxd{~YJwsJfe]qyAy}v[Q\wDxbnubEw|yhK}HehDv?gGyXHseKGcVeq]tFRDqaU@TNSxenW?\d}NEoKwLFqsikf@EBAlRD	=y<y:dxizjxiijrE:xyTw5l7qI8vzEmSgzwooPwGzeOtZ0SJW8g5lTdZ18Kh86J56F8kg@880a8I0	edzxMD@@WHljfnemnY[PIBNPrJIJYKJJKQSSPjJFIQFKQYIQ[TLRJ@pxdp@@EUULuSSLuUUTuPRqhcExbhcJX@@	308	-9.2	249.776	-143.91	699.698	0.1852
!qlosKwAM\TM{TZV`PaLIBIAiMDusP{BZ\O[wTNttr}csK{CQ\{IyBZV`P{LJDqL[MgixoJZDPTKwqnqircQz^|P@@vSZe~?~j{HErv@@Br}JW{hSPz`mh[BZlGLBrbi_AO^[KvduxgkovAo?}@@sOWR}exrxSLNrzLl}BTQhJo^a{Hah~]fm{HPugPgDaUwKL{LrWbXHShV{vYNVdBY[TAudsi]~^f]ejRy~h_fVrhTPtKHRNssOKi`AdOZG?}dZoRznWycK]HWEvWRZXxvg]ewmbexgPw@gxMAcYKnhSDpihYGm\tKrDqKlU[HLr`wYs?yGe~NM[F`E{Ag~oBXG?ahnoHUOFiR`{]bOc@~MsSWq^a@RUghEBAhnoFdE^adZoDwpIaI{e[qie@JlAwRD	~<hzUjvEzvzUzwp:fv@vjUrOyjwhqyvr_mOv_ypDAFpgWBiz_8ZZ0S51Cn0uZc88HX8GV	ed~rIH@KBgdSHdlimh\SPICHhheEbieEEMeEEEheDheGdeBdpIHi\bRskZGG@@@SULuTuTsUPPP@AHDNRi]Jy@@	309	-9.9	107.336	-143.91	682.659	2.3465
!qvnml{AevEFlZvWlLyTEsfKF}kuoJSGUvz`DAiqxBpEmZsNKvxRofV\ktbTERfAc}chmRN\iL^jxAi{eBnUo}AX[TcPwUGG\bDOgCcvta?G^MUQoJB[[XkxnR{MmpPXm{|rrgpq@yKzMftUhdgh\]QRMvoqkqjiPWXhhFE_Zh]DL}Ue`G`@wkSICxiNe??peVqn]ucmQ^B{rGSiyW@e}\D]MN~}K\YQBp?N}}VRRa{OIcI\gPxuUGl]YwMCBLYcyq|vLTTaxsNzee?tSfCeRmMd[srB|{^QuE`ZZ}O`^oUclyPvzeFRxlB@XUVAK\qXCpqVNaFGNeR@nrj`SsKwMXJ`SsuPmoAdATgLzt|JnU_Cmlp|eeY?OFjd[sNWLzJiMs{MospvzecIhr@BbAwbD	~<xzU:Uyv:Uzo:fv@vzUpSyjwzmDurbnOvpsxDc0pgYBirW0XV4x511Y0m088NNX8GV	ed~rAH@IKBocHdlimkcPICHhheEbieEEMeEEEMDcDhmeeBdpIHh|ccSkZGG@QDsULuTuUMUAPP@EHTNRi]HZHh@	310	-12.4	107.336	-143.91	684.719	2.0111
!q\fmzCCQVkyl]VTvtAGz{rNT}pYl[UOjVdzGrM~uBZimNMHcVzvmWfVYTigzYrBu}aFnPn]DLBU{Lmxfb~`_g^[yTKWvDsDeJ?zfHGsan`l?`}VCjak[[o{IJ{Ol@{jvGIRr[H|Ye{~MdrPjD{v_Pa^?vzijnXf}g_kJDtWqPF_uoGlBWIFE??tCr]pMpiBQtdk]DP\oAxAsbSfXwEv~sMUhAW}KNHQR@m[~HzTmnqKIkxVj@VzV}f_[OfUBpVg_QUovLyFjtAzFuox`rTgOIdnGSwfP{yd`KSr|FuVheh@Zm@Wz_wooMx~wEw~xlLIKUnmzuy}|[JjmCZkVKJBoVjffKVuj?SsJbUZ{ftGnudOl|D|NeLpE?e~wsfbl[ZguKxllMjaAKs[o[Dxtehijr@DbAGbD	~<xzU:Uyv:Uzo:fv@vzUpSyjwzmDyrbnOvpuxDc0pgYBibW0XV4x511Y0m088NNX8lV	elqzNH@IKBocSHdlimk`ICHhheEbieEEMeEEEMMEhcMdeLefAIEGhRV][XtxBHfZifjfjijjBBB@JPh\eTz`rNPC~HCR@	311	-12.2	46.126	-143.9	698.77	1.9648
!q`NS|`lArPUiB^H{]M`iQySGH|VS|`nVr@YTFYqHbPDSoOCEr?yJy^U|hc]KOISZhjmJ`YSLhK?aK?EdJIzHzQVnpb|az\PN^qNNw_jpxqWHb@Vi`|^nlpu\LiIX@@MUj]CX^aZvXZC_FpRVml}wtMJZeUiRS{hWdi`]IgJ|J_[HIzD[jj`dWrBtkV|~ix~tv~]wPiM~NvXBnd_CzsWd^aS@_Rv\]cLYJOIUisTbwrL]amJmJYBPy{JYUV~Igrz]l~sy`uOP[[`}zdpOvWr`|I\_rjEG`NOSKAbBAeol~ngLNJQ}{d~rYVAYAmY]rKApFt^PWHWXW?rGjS@UGctEvSLnGjqFP}sI}Obr\vEmAPGLNJ\?{E[HgweoOb\GoSJ]GctEvSNzGJ{Mcj\u{UIhM@GlAMRD	[r[jxyUjvEyv;oo:vz@vjUpRizwhmDyrbuOupsxTDFxzlTfr_0VZ0K509n0m0c8cFX8GV	elqzAH@DKBodSHdlimkcPICHheDelieEEMeEEEMDcDhmeeLefNIEGd\Z][XtzZejZifjfjijhJBB@fPhXcdjWRF`C~HDR@	312	-10.	38.957	-143.88	700.742	1.4661
!q{}QIw]KFI~BGueuMVkELi~FtHXyl~rYs~nSMOgCX^JSkgdHDGyEtmjxo|g@Bsf]MRaEfUxPLtOrvQFJUKLMv@rlsGOcXF^iBbxXsyv[]tlG?~ljo`RGOAnRoUfZujjaD{@sZtuTSkjOj@vFse?slaA~Uc_TYH]aoOXCQZmh~q\G?~`FoubDrab\o^]EwYtg]]hs@WQ~UYPzOjLzRy_p}aDhUmZzr~uSJ{}GOcg??j{`dwMcaESNsxtTmJfHliKMm[DsRRTrcnpG@NHJL^]EYcbOOEpeeCfSo`hpvIIBAJsLnygqdjQHseL|C]qJ[Y@A}Dwdo}KxttQaxKk\SkLZqJLvrMOEnKch_c_GVkjgo_N`gZmV\XFf{cNlW^nHgyKd}vIk[@H|ALJD	[r[jxyUjzEzv:Uwo:vv@vjTqRizwxqTyrruGvxsxTd0xhlTibW8oc8KK05nFuZ888FX0GV	ehvrA@@BeojPBAK@ich\bbbRfbRRfabRTVfLTRtRTRVfXd|RzvIyeumCZjjB`XJBXZejejii`fhPeDdTRI`@	313	-10.4	295.74	-143.87	664.713	2.1362
!qa`ISCZh\\kfTG\NT@@B`mfWIGPIkG[pT~|Z^yZt_lkCjcbp^hpdQqt\yuas_cI{SJkrtQuAvVqHdFE|Q\bzJE]d?|qA^KkonN@vbm~wN?OB@c`T^`[OnwOQsQL@nooLuLJizbHMQaMpjarLv@[sG~wAV[OnzCXOMzxZOBJVybdp]lRgDRzY\v?f[FBu^Uq?Nu@CC[eTNxjuwcy~VPguPhi^KKutqhh?KI]Ob^|?n}PerBhEoxbJpga~Wt_J\irj|jv]mGkQ|zsj]REJETOmlcPGMf|OGw__CuDkJqEuENOq`vFeQVoRUL{[CcXDQb]LpsUuhDkukSew]XmBkTGYwczrb{}SDFPOb?z?iwbAr}[l~SZkMeBaC@Pv\lXv~dAAAlYiK@A\A}rD	?y:y;xizjxyijrE:xzywplErn@vz7qCgzwpqPxGzeOvZVxJf8g5lTdV_8Kx86R4@F8Hgf883a0n0	ehr|I@@GHZPDBNFkobS\bfbTTrbTTVbfbRttRabRRjbv\brFNQU]ZjZZZf`jhJjBj`fJdNLEh`deNeMGd@@	314	-8.8	46.126	-143.84	677.792	-2.219
!qPGu??uONqJxNOXfTIytC~_RKmhvH^vF~mvJWqkwTK_U~N{\~E~ymo^mTtivE^WUK]Ixxo^?TMaJ?AlTtOZ{fpt`T[phI\rTaFrUcVdkdBlZMy_QxpolC\Z}BYjp_gH?RdNEFmQDL_mN`LckUZAGMI@aaLQrpc^Mb\cfrQA^jbUqjbhWBL^mpL[IleaeLWOh[_RdEkN~rko`FsQZ^civgxweAjeGds@|tmeYiu\K{iqRyAa[u\NZ_F{grghVxvAuesgE]hhSKyLrF`|xvZrx[yOI}nY`gJYrIF]nNpZm}k?uPeToc\FkcaI`IGrd\loz[GBd^LcB[wbitaFRINoume]LS^JfNlcN[GBd[Lf\[|OunU_wcMIhI@NBA}RD	{x>grUjmEivzUxVprzYn@vjToOujwZXaXr_mOu_wpD@0pg1Bih_0Vg0R511m0m4888FV4kV	eo\rNH@KBg`SHdlimk`LSHhheEbieEEMeEEEidhdhtidfAIEDRYU[WX@@BZifjfZfjh@@@DDGIU@G|P@d	315	-10.5	350.164	-143.84	700.564	3.4295
!qssj[w_Et[LgOyrrv@@pmxjZT@ZKsq@NmZzL\^j?h[ARcZ^tS?j_byhTQ`PHgqcCHjjQbxqGfq\DTTmvWMzirerr|bYRtZP}cSnlTWO_YsnQkj_jsz`C_\WIq{lWWW`@@?JFvtctg^dFPldIgBbDSLhtwXcqiiGiEK^JFqv}FZPNiVCsvZPOdUwYjhCPRRTgsEJ\Q{K{ysnPaZXK[Ak@[@WOARyAfH^AAssTiUbop]H_@aYRkUZ\X`uMIWIBABlWF|i{s_taYVCHH~tQz`zJoQvNF}HzGnuMMq|oD_NKaMMfbM[gg_EIZ``hg@uASPXK^_E@b`X^~ggpB@ZFKpV~W}_UaJ?zB@J@vUjK[avhFsdeXNu@T_J}RlbUq[iic@OlABrD	^y<yjjxy:rCzvxzyzopznWe:pqRgzxkaTxnzfOu_ehqf4o_pzh0Z9Jh84S0Dk!ZD8O4a0I0	e`|rI@@CKMo`DBNFkbZU\bfbTTrTTRRbfbRtrbVbVQbQSdVPqrLmkUSMUUTuMUUTMPMELGFBTfbBVTzRr@@	316	-9.3	210.955	-143.8	666.769	-3.4168
!qxwrPwMw\kMzRJUW`mDKZiMGM@eqA[Ni\HWwHvw{Rw]rF{IC\DIyEJPO`mDJfINdmDI{JrYDP}Sv?NsrrQZ{GBP@@q?Z^A|Ujy}z{vJE|rhkqomLPvDlP{IvlAtCCbmQ~DY[cnajxf[oKAj`Cl?Rnk_fuklzqJKzRhL~GTY[rqccOOL[~C~oPp_ZgbmG@m?NlBzqIh]LseAzQuJ~DiCXDAuVsTm|lFTTjCq?{PXkRYSbyHhJz}|o|zokLzFDV]ojoQVm}Ih|]dSEcO_aX\SdhW@_D_mCWxQlMm\kwCKUL]crtqK@U?xOT@q}sHjXrVG_se?y{~b^oKpEBagNowf_b\gnESRLW?W{sO[pyaITUaHEv~b^o@DF}Aojoe{qMaM]eNqie@FlAoRD	~<hzUjuEzvzUzop:vv@fbTrOujyhqynrbmOv_wpDAFxgGRch_8ZZ0SK1Cn0e4c88kV8F0	ehvzND@KBgdZSHdlimhPICVPrJJIQXjYQQSYQQQZISQJWIJEI`RQRyGFeTwtN@@@fjYjijifjBB@@JCArUKi@@	317	-10.2	38.957	-143.8	671.655	2.4501
!qdfVZ^EGN_mKOq@e^_?}lk`TnRngPyEULopvSS`^oF~uJzRMxrj\{dYuIbGPV_ezGdOsbdWVxdl}Sl^un??{EBEJCMfu_rUTXsyBq{mRAF^wEbZGxsyAeaeCepTmW@Tbgtj?[x^gAT@JPLQhx~?rmlRCxkb{RyKBc~zPqps~FDjTO]rnY`E\`gElvdUArGo^aPNtBvWLHPdC~@RAapkaXmktM?q`cMn\MZxGt~GAcMY\qpwtYX]qENiDdzKeeOyINZwJwU|bfQVzGyK@cxdQEpvdVzVv|qdV{lUVIdwa|NDR^Xr`rVNFRfp`Sms`cMiUMUickEi[MAUhrnpCsNLWpgixGOdZM}zdrvPRz_VIvg}Vcm`^ofLnnvpGYeihE@LlAVrD	;j;irzy;xsjjxyUjrCzvxzuwopUnl@vzKqRgzwwaPzrqeOuVcpJf0g5lThV58Jt8JR48F0HZec8Ya0n0	e`|zI@@GBhTZPDBNFkob]\bfbTTrbTTVbfbRttRafRQTVsdVPqvLmkUSSSTuMUUUTuUSMSWFBtPRRgRfct@@	318	-9.	127.089	-143.79	669.773	-8.6405
!q?hIRMBuqA[j}WLcdz}HSqhnoxREgYVMPEzy_]yEcpNCh|nSvLeLwUNaCFBaue`f|~dSqTj_MQrybi]Mp}^`w}mnb[Q`USeVBEzxKYY\pK]clTk]}odxbEYEptCaLKiQ|aocsTy_~ZCkhTNVJzcodKVQrJv`C}euRF@ySi]dh@@@VigkQ~XF{WsLnYxXUvc^_c`_gCRgSHhd{u\Z`gkteRDqELgZj~v?ukendHlzAt?TONvqvMSYxMEZxW]^RygnlP?n]lfqSdIW~Ms`|A{oI`vuE^byXbJxu`{bGXuXv^?tSqgKpzoL`ZlGs}cMXZoJKkgxKhGKVNG}u]_laP@x^RN?usklaPt]EgCG}Fv^}oMNFlkZbpcLwFm@kPCL^zhEKjCoQpuEE]Yhm@O\AVbD	?y:y;xizjzyyjrE:xzTwKpErnPvz7qxgywooPwQzeOt_8xJd8g5lTh0l8KxO6JK6F8FBAc!a0I0	edztE@@DJ`HlckgjY[W\bbTblRTRTTVQTRbcTTTRtTLRIeaUPnh\[UURuSTuUSMTEAPLAPLFQr]PEHie@@	319	-10.4	127.089	-143.78	690.787	0.6199
!qvB{\QTLxNp]Dx][eYrsKISlCOfX@@FR^rQXlzbj{k|oPl`HrcZsE?Eoarsem}FCYFwf^iR_XD~KIAl[L?]ZTV`L{P{mnOU~~pYpcoGEaaVrTWDyQCht[^YgKQlgxYR}XPYo?xe~enpxJvkX[HEY]fkT{hUYgNhh{q_reEezlbbnOc\FVNqvQMX[K~dvUQ\bKnpsykIzqZgTMiR{[UveURVwxLZebz[lDEgnQNTqzWYF}WCN[GrGuJbj{HEbHE_?vmS]uJ^i~~Fl\c]qVYrKW^i|l\dsecbIu^xoNV`Uqm?hTTvGSaOehPqcSdadAB_{xCielB^pDpjPb^bXmefuWYdusibXV^zwaTRID~i^lXvij\}hCQNFm|yU]nJTuqZ\kRyhY@MlANRD	?y=jxjzjziyjrE;yygKp7mUBvz7ydgywpZPRTzuQvh@SJY8i7GLh1W85h@4JM5G0FgA8!b0IV	ehztIH@KNXDLJAKobZP@cIIKDhidhhdeEhdeMDhYddUEdgDbacdY[_PzjifjjiBZBj`Z`jIVBhHVbLWRf`@	320	-10.8	350.164	-143.77	692.827	-1.6627
!qEHr|gMdvqncWJRzNsWd@@I_AAjXlLjWHK|KGDoIglQtyQVPDtSJdIAJnJqg[]VSo`b|Kr\U^vOp?|RWXRmxUIES{aAufASZD]VuTaQIX}IBC}fq~LVBzkfMu^QoJJ[NGs_sHLWVDHwqUB_eXmgp{l[ZxSAhafKcu`ErXAuIaVGg{krBAGE\XSDz^XYAH}esAd~t_y_iH@@@RcoC~}jcAGbTmkVaqWlEmwTx]qDRKit~}`rWIAKkbw@qDaYY\?zHVnmqmD{hkk}rfQvdQtIj@fLIueZu{Ie~[SefattP\j^]zLqXivIzJ{yozi^`mgnZ]gnaqWj?mn[x]OZ]O^vPicX{bQjmgl~Aqf]ivfIiuzQAfp_gM_Sdi}tmVKSixipTJNEcE_bwmmPE~ZkE_bYi}@KLAZrD	}jxjzjxiyjrE:xyywKr7qU8vz7qSgywooPwIzuOt_8SJY8iElTh0W8Kh86J57F8FBA80Fa0IV	el~tE@@CNPDBNFkobZX|bfbTTrTTRRbfbRttRafRQTVRRlbrFNQem}CZjYjjjPihJjAjBhei`fLDhmDDneM@@	321	-9.1	581.236	-143.75	700.782	0.6545
!qjjTf~DkVuYKWIFp^_?}[SgVN]FftyE~LIdwBcnBo}}tZjXlD~j]GtWvIGPr]WkgGGtJzxUCXV\~d\ZW^ZxFK\Ls}mEvtjUCXLeAYSmx~fmvhrTaD\cCYAdxuRen|_ak{xJ}nTWdQ\\Jmd\vX\lHSxP_XETPpPqwf?{XuiCscydWjC~JY|Y_twOhf{UBcS`BA]uvov]UHPx@{scv~XAchCjAUHFcKMbzue_ytjKzmgq^Yw_RUDWsv~hjDqOe^OsdnF}Jr^PcW}DzxuK?c_SZBiA_cJRVwniDgw\tM\qgRB`QhtrYj|vii}pJANaaj}gFMhva@C`SufsKnPrLGjxbvj^NFSPoefyVI_cYBYLdSN?Nnd^EGKSPXLdUy~YGCLruXGijy@HlAZrD	;j;ir<xxdjjxiEjzCzvxzuwZl7nl8vz5mBgzwoaPxlquOuVVKJf0g5lThV58Jd84R49F0HZe883j0r0	ehrzI@@GMhZ^PDBNFkob_\bfbTTrbTTVbfbRttRVfRQTVR\brFNQemZjZZZffjjZjjjVjffnLEh`deNeMGd@@	322	-8.7	127.089	-143.73	681.784	-7.8428
!qNsN`CH`vDflvrZqLM^z|VBJ]GoNrUIsVfmDkI}BbQONKuNXvP|ljRUotM~yHVGc]yhovJSCLu`FCi?MbjCoozVatmat|kNFj{AdbC}|nRK^yEXnZYHljRXkGB}Zmeyd\@Cl}M\vNoekvJc^g\fKE|qGy_kTxWiIhRownseDGlajj@vIxHN\B{ir~_Oq~[kdWrVwLZkrHv}E??zXIOLVAiRzWvRawrdjIu~~vTPa~{~kFXtDxV`~nAS@Yfkjf_\XXEsQIMeIsI]\_sXDyIDZLLWaO@POMpbjSVdEANkex|qhgK{WIJvyDK~`]dNmqo^JMmOYfBIOyrorn\u_|sBL}Bk_KFxLJBo\keMeMczsiB}ZJBM}E~NmqoZuMHdMJbnNkFXNdBidkSzlJ_QNM{qir@LbA`RD	}y<hzU:UzvzU:oUznv@vjHrSyzwjqTvrrn9vpsxDf4tgnTjl_8qs4wK55n0N4c8NNX8GV	elqzAH@IKDbmcHlnkojUPICHhheEbieEEMeEMEEEDeKhTdhTfAIE@VX\SWXtxBHfZifijfjjf```@IPH\SRfRt@@	323	-13.5	150.476	-143.71	695.702	0.7117
!qEvKu}nLTfpzU`pst|`hWDLBn|`iP~fJWA]ouSGGJpRrMUAPagTexiEbu]`vGFXbpXcXH|mlWEVH\Zgjd]h}WOYXA]lpRyA\amBvyI[kGpNsbuDkaLaftKVUpDX\`SLpeOMKPNgoDNY[\lnEgS^XJ|fCgPaqaucoT[AlJTqoNTPZIlGQN^TU_|]^_FbwbYQFGX]SzQARaH`u[mVAWwUGi{UHDYeDBwVrxJ\KRV{Pm_?~pjSvQzNwGZFSQSePJLYE{Z^}fdZf~lBn]|uev]Zp{UciTPRv|DcpSnZT}XxK\jorX]?u~MVurbpC]EFEkg^uXRvF@GSIXB@`[Kjg]WpjgLydMUC|N]cvQ]brLeccTKxXMeuU}N^VqzGvbEijE@OlA^RD	^y<y:x;rQ:x;SpPnnevzpqUxzxyZvzrzfOzZBppf_g1vUSVCBTvgwT5BN4HZDuN4b0I0	e`|rE@@GHbhPDBNFkobZ]\bfbTTrbTTVbfbRttRafRQTVsdVPqrLmkUSSAUAMEUUTmUSUPmFBtPRzTt@@	324	-10.1	210.955	-143.7	666.725	-1.9323
!q\LmG@lXvbZ][vPjvamX@@D\~JXRiYl\\dL{vzgV_ksFsh^zpfCQdtiwy@n\MPQXs{l_NnQvRrhR~ik\|ISXG{PPo{{EQH[wpMYDop[ZPWNbnQmOuqeNhy|dIa[DWeH[GVBPUi`eBY`Qhyi[\rhQVYma|uVXHitVRG\^]oaj}`GN}eNBF`XcAhagE?Ib]qjoMIfGexXH@o_AFqlBmGXNKNvlAffO|^puAshXFYLulk{clRxBAt~sP}ETrm^[}{s?J{jDYVHcCsx^`Wb{mBr^|?gZ}FXEprsNS_yPxSlm\Vq]R@shZ^cF_ZAqJTILsVyz~VVLVn}q~bpUA~v@KeNxGUlCXVCfqyMQkwr^|?eP}ef^D`ukj}iki@I\AVbD	;j;irzy;xcjjxyUjrCzvxzuwopEnl@vz5qRgzwoaPxnqeOuWcpJv0g5GThV_8Jd84R4BF0H6f881q0v0	eoTzA@@CMhRZPDBNFkom\bfbTTrTTRRbfbRttRVfRQTVlbrFNQemZjYjjjVijZjijZZfecAJKQAKiSPADAI@	325	-8.9	490.899	-143.69	650.75	-4.6657
!q{HHGckcTyp[XDrP\F@i}DHBvONjpjavW~{lTWEARQnpkYAnADDVuEHZuTtUgvPg`lIXu|bQWWCHMbiNDvz\YBpMnNbpfIKIa_pvwEWTgyYqVyLNAzhD[O]MpQt~}pcTidlhufcJX]bZ[BeyWhjY{RazWC]mw{h]lV?cggX?ZvOY?DK|Qf[vbUTZWZDuQMTnGmQPrqDCQy@uVcZYWkMxGMU[H}QxNU_sHym]lm]]FPJgNaIOKoQElTcsW\VBAETNvVI}psiLaRcacKYmZC]mk[cMl|WSu]l_SR~ol`lg~ssjhqx]SruwvP_}GNYxjy]rH}QzAETiHdA`@qjfcBfk_x]I{_??nOisN}mmHkkGlk[jeA|PsBoVjn@q}]_fj[od`jYjE@KlAZRD	?y:y;xizjxyyjrE:xzyw_pjrn@vz7mCgzwoqPxIzeOtZVxJf8g_lTdV58px86R4@F8Hge883a0n0	ehrrI@@GHZ_PDBNFkob]\bfbTTrbTTVbfbRttRafRQTVt\brFNQemZjZZZf`jhJjBjBXjdALEh`deNeMGh[@G|P^d	326	-9.8	38.957	-143.66	679.788	-5.7933
!qMAUQ~NqvecKsQB\~_?~a[kCvy~f@yG~Lpzt|cowOxAwgzQExeV_oxZbqjlq|?iYgEWrdT]jx?l~u\X{nV\GMbNBcfFu?FUZXYyBWSjdAvnw\z]HDyeC`^gveKLlfd^ZgPZ?ft^DaeoqWL_PxEwr}tWexWLQi`}?Fs]XiiJscrFUfcvYQrf]IcNdnRUCISaJaHfvDa[jHFhAY[ieAifcs}eUeLb`mMmiUpZzdqDgS\?^swVWiPxKpZoED}?DV?uSNiyIhE{FFW?[NuNxSveZhYL\SUYe_dqRdVS`lX}iUZ{KMhrlsYvbfCgGuqjbHcb|ucGf|?X{WHiZJI`\GhyZhK}lJceXvyIvSYG|qx_PIhU^foQEzvYjy@DlAbrD	^y:xzijjxyjzrCzvxzTz4lUnle:_mBgzxoZPwlzfOuZ2xod0g5pzhV19Jx84J42F0FZD8O4a0I0	eoT|I@@GMhPDBNFkobUTfyYmef^[e^yWu]gwHlacdQSVjfffiijjjjhjBXjPXpVbBRTzTt@@	327	-8.6	46.126	-143.65	651.754	-1.3331
!qOySTH\[lh^i`f{BRWfHDXMFfmQhgtgfwSenr{F\\~APlMCPAWXVxnJaEp]exEPv@?RXkTmYw}XHXVk@xGa_DFuNnH~QaYDHaVYwzaZ}W_mRJuDo~}XGX?XHP}u~Kpf?iEiKSQnGHGtXVdkqwIbXXtkRww`^mcje\WCaw_QaZxXyc`C?avcvMU[KOqstAqQ[gY[`DI@~QqEtuy^eO[SzbeZhHhczTU^hpPB~U}ZgVqTfzVK[kqPvzt@WQyQP?ZWYg~B\qRtSvjSaKwQrJox]LCaClXiQf}mOsOYmvgAq~`CrSk?cnU]\~bnQuE?{~yRNPBHEeE]]P]tAzKb[MUSlhYmYLG|gO`W??el^Y]hT\vHXuyqdKWs{S@XmHluntQFpeWiie@D\AfRD	;j;ir=xtjjxyUjzCzvxzuwopUnl@vzKqRgzwwaPzrquOuVcpJf4g5lThV58Jt8JR49F0HZec83j0r0	ehrzI@@GBhZ^PDBNFkob_\bfbTTrbTTVbfbRttRafRQTVR\brFNQemZjZZZfijjjjfjjjfe^LEh`deNeMGh@@	328	-9.6	64.664	-143.65	681.784	-7.6139
!qsYpfONpBAryErQhPv\H[YE]mTCwwzufbsZppGGI|jvqIGCS|NQy|J[XpzBzRj[lPv\JsiJ?mclqWOCtbtMy[RP@@[txsAyIjvWy[VKHB^@jIgdnP[gLwSHClIh@qZns~zyYCnavxOMlAnefCchpoo^leKPyO\JxZfb~OBWVjRF`^Dm^nHxnM@ZIWy}EaCsg\muSwNWn]MGxjNOtL_j[XN{`K`c~EnR\zY]~ldZkJd]QbeAi~xCL`Il^dZcFUmfDokbl`IjG]e@eYpz{xGZgISL{d_Ca}snxsQQiHVL?bk{qQqLeUXzMv?ZOS]TgkUN[GsrEi~gJoJFGmAgJoSnT\[Q|GkANh?^xs@Oq_aLeULjF|~ezoJFEQAj|ooWsJQORUaqhU@FlA_RD	[r[jxyUjuEzv;oo:vv@fjTrNezwhqTrrauOv_spTfFxhGTi__8ZZ8KK0Cn0u4c88FV8FV	ehvzND@NKBgdSHdlimhPICVPrJJIJXjYQQSYQQQZISQJWIJEIbPQRyGFeTwtNejjfjYjijifjBB@AY@baNRi]H@	329	-10.	32.902	-143.65	671.655	1.3113
!q_osI?Lx|}]zJZZgPnDK~EMhM@epMwLC\ggttF}MrncrOwMo\QAy@FX@pTtHgYGjMlA{KZWTpf]wFvtlJuRyDjVT`QD{O~poZhF{]a@R|JmJa`SCpSVv|QIk\@@BbClqq_vjJZfETHwo_veTmVnKXORU}izktIL_BD]^QD]gbi?BKaeQ^jkmnp^}[uFG?EvAlbrH\GmBkPAiGAcCpqa{oAuBSO\|}BSJRhP|X`RuB}Wgv^E^bUbpl{Ut\mSGsSeNOMAnsA`fuwRGhwQXxj@J@kiGxEvo~]MHE~]ZSOIGxfHJdyN^uqBOB`xEcpmuD|lHX]vG`iesOtIDRiauO`Am^T}?ZX~Lh@~ec]HKEYBeunADbIoCOSAElYgMOpHKpyBRukqie@FlAGRD	~<hzUjuEzvzUzop:fv@fjTrOujwhqynr_mOv_wpDAFpg1Bex_8ZZ0S51Cn0u4c88FX8GV	ehvrAH@KBgdSHdlimh]PICHhheEbieEEMeEEEheMDi\dhTfAIEKd\ZUS_Px@@BZifjfjfZhHH@@dLGITnd@@	330	-9.8	64.664	-143.64	666.66	2.697
!qvf_roEgnKuokAY?TmSDXvG?SiU^w{JF^]\zQirILFI\xgFj^z]nF~_ptgCEbVKRs}]m}^YRtGDyNir{LgV\F^[ftgsTWSNr|CoW[S~MqYd~uY]dbL^[`C?LLVWoGJYFgawjBq{oeEBd@ydLPT?m@{S{vg?jTxeJwNt{o^}AdGzN]?hBWCtWLR`@@l_LkUxkeLo^yWlI~tiqTOjZOCZzqe{mdVg~YPm^VyI{NypjdTsV[QWJOWfAaAjGIPl[lcfthCtUUCs@U@A\UARpkZZPmgbYkq}?[iUuY{\XaRZt?CCenkIhgScLBQyDf_S^pBVNC\U]jrWmC?{OGa?ZF`tUy]@t{Gc_VBZ~CpC]YbSlCB_eZCJQ{PIhR@EbAPRD	~x;x:jqEzv:yoppzfn@fjTqOuzwhqyrrhm9v_gp6ARpZ1Dehp8Zo0SC1Al0u09c80V8FV	eoRrFH@KBghSHdli`PICHhheEbieEEMeEEEhhmDYTidfAIEKh\ZYU[WX@@BZifjfjejh@@@ICArUKj@@	331	-14.3	76.564	-143.61	634.662	3.9856
!q|[ShZ^\BM{G|gT`XUjBJIcOe~nSJh\_drd|\i]Az?nYJNtQskEPU{fkXMZCz`PEuUAE_]lwO}G@zseOuwWkCkuOuq`IFQBPUEHMl@}bsHhRLN\SBzLFA~j?OwrFLAooOrRXBzbUDGTr}\sycMbOY?QFsjhI@a@hUsruuDZeOClA|JmHa~BG]^iOOqRFzAnGOn|EYi??]EFscKYvm\CYzNGrBopIaa@}eMTyZnwzJn|D}Kg??^xPfGDKQs~HNaNAMBfMmhwTc\tpRJSbcngy\nMRLWEF^enIoYeFAUnfom}R|uIO^yWOyAmWTZbMddvBc~AHrQLgMyAg[cMITMQacG`icAmhWVO`RVqDxunIoVqE}MmaoGSFwuG@gqzIwqLqMKjL^m\R[zIj{@M\ADJD	~<xzUjvEzv;op:fz@vjUrSyjwhqyzrpmOvpwxDjFpy1Biz_8Zo0K51Cn0u4dccFX0GV	ed~rA@@DJmfPFEHekdX|bbbbrRbrTTLRRbtqbbVbfbRvw@`VPquHjikh[UUUA@pTDptCAHUAE@HQaNDIDd@@	332	-10.1	54.614	-143.6	676.724	3.1184
!qS}ra@XtT{E[xr{[\yPHAtFUVo?KPze@wInlUmBQbDfpTQO?~a}gVQMzuaXVozQV@RqYstfbwMUIOB`Vx\Q_AJxiNOLpn~Ira}Dw]eWDW`^sEqAhACAG{]YW@gz|Lxa{ebxk}ffbhjjXjLdvwDFXc\kHwkA^DmUBjo@QJdTUl~XzbHAZQLOU\cRPo`|vImRNg`aSNn@UQrXw\sXQwz[FCsRmhemFs[]gHKn?dQXrno}y]iDjG}}DQhoZwdp@ey[xNW[}{@PfAzTRHlWD|ppQXTXTlR]mV{AsAkPr]gnesxgkxUq~SkGv`LRNgaSEQ[^~Xp{FAgU]hMuciqf^KjBk{zT]{_?}HqcpnwxSwtXY\XVjMusRCHrTb}nE@eihe@H\AvRD	;j;irzy:xxcjjxyEjrCzvxzuwZlUnl@vz5mBgzwoaPxlqeOuVVpJf0g5lThV58Jt84R48F0HZe88Ya0n0	e`|zI@@GMhZQPDBNFkob]\bfbTTrbTTVbfbRttRVfRQTVsdVPqrLmkUSSSTtuUUUUUUSURoFBtPRRgRfct@@	333	-9.5	38.957	-143.59	669.773	-8.8694
!qe}q^gDtBWjzrb\o`^rJaYJ`]WnsekB}|nuvBFttb{Ir}kLo|r|yKrZDPIjKPi@R]vQ{YRV`pFctaNr}rKqyPrP@@BX{OA}ejjGzoVDHB}bjWg`@PqoOecBZ\p`CYVfW~vU[?fj}xjCmBQl}C^psOPuBYOXy^dI_VXr?FbQijSVaedcvvi_Nr?doWcSEFcr||SQP}z[l]uDD@Q@ATTLYFvrDKss}enSPF[K?ltY^jtMSeeEBngoNDumCd{KFh]kXoALolao?]AHgOXyiD[JgjGvaRuAf}wHRDy]clsl|seyj}~Fa|WosvQKKU[JMv@?GS[N?TAUBqFcDfuIBgYZFhAizo{NE{AdZolheYO]Pg_~OT@w?Se?r}aOGUjFGK~jVovVGFacJoWoptQJaUkqke@JlAORD	[r[jxyUjzEzv;wo:vv@vjUrNizwxqTzrauOv_upTfJxhGTib_8ZZ0KS0Cn0uZc88FX8GV	elqzAD@IKBgdSHdlimhYPIBvPrJJIQXjYQQSYQQQZIQJIP{KJEI`RQRyDeduvMNZjifjYjijifj`hH@FdJBDyJetkd@@	334	-9.9	38.957	-143.56	703.697	0.9768
!q`tskp\?LV}iMjvZRKrI^LFdV~zjRRhvWEnmWk@|B{HsZeHU~S_fMQHqehofqA[q`wiIFZnexjJ[]Ll~WNf\Irua^LRsteGa~]_SjiN]AIXwCiUwgUlGhoZTpN|~jpeoYmq[IBfIgRhZX\l]W}dXHBijWXoarGWEjw[o{Wkclz_XwXK_ANNvJuXxOaRvVEXdg`jRZQIrQRwWi}TQw`fxW]PmhOQ{D]PvHSK]kSQNVo`f|aA~[xRCfuPVvpuDpPjmOtm~?P^]AnImEKbb\DSoMWkoLHOakSn|SRh[DIwcsAMuTv|DuXNy]yRdHbj{RUTJHp]cWaeVs^dk_ZsZe_?|h}i`aP]oVgcgL^Ik{Y}JcrrV~VA\\YYje@@\ArRD	;j;irzy;xcjjxyUjrCzvxzuwJpEnl@vz5qBgywoZPxnqeOuW8pJ90g5lThV_8Jt84J!F0F4A8!a0I0	eoT|A@@CMhPDBNFkbUTfyYmYeV[e^yW]]g{HlacdQSVjfZjjejZfjjjZZiiXpRbtPRzTr@@	335	-10.2	127.089	-143.53	649.782	-2.4072
!qzeilpafLgccp[iezMelQwHUB|rzM\RBPB^zZxIYUtafNYq^JKOsMwERjM]mWjm~spDpjjq~Ntw_LrWYzIJyJyVY_~FgbYvcjb@nv}AeaLee{U?tjj~lddgESHa@EMnlM^U\RbVCFdE]PZPtFtW^nZQlz_\oy@{uegL{OBJ\EpHrdL~PJYqx{\YW?q{d{Yy_JU~oeIO?~BDWP}}zraBMWjfUsLZNhjdaKSO@i_a]eMOWlcpaE?OzB]Fa[Aw]ENUzEbazCpP@@IJzQRGvU_jno`yVUkhMV@SY[dA[hNsvrzujoJJpvPPvqN_oWLye{BKFbGaLvFaSKgyLvFdbKXYvkUJfA?QQr~YYk[naIBl_bejlGp{?ec\Y`LBmUIiki@MLA~rD	;j;ir=xtjjxyUjzCzv:uwoxznt@vzKqRgzwwaTzrquOuWcpLf4o_lTjW_8Jt8JS2Nk0HZec03i0r0	e`|zI@@CKBojPDBNFk`R]\bfbTTrTTRRbfbRtrbabfRJRkdVPqrJkkUSMUUUMMUUTuUSULhfBTfbBVTzRt^P@	336	-9.1	19.822	-143.49	669.773	-9.3773
!qtlyP@zb[dYhsk}enxJV`Rcg_g\i|H}|gmSXdKPYP_??oLVG^[\HvHz@WLmt@IlSo[FM_paOsrvw]FfnwSI~WORoqr{odHyeuYHzRTIzeK?q]Kn~gB{OlbfYkBSMpBmUkaJqLx{xeIbdOpMgMG_YldH{eNKlph|XMhmCTJjCUn_nk_jfGg[LDbdMkoSOo|fNkxiZuDDJImj\oqWeVaCigDoRWeSnJhpuu}pLp}IaznfcryhSS~MteT\PwgvEliIqkVybOhq\nVs^C\S{AaJs[MbaWioc|udVsNwbNUasSxJT|lWqoLv@`qnSa`n`PX|@nUrFgyFv[C\PfQ`dsyF}QaX[UCGk@Kmb_]WbNUbpseg`dMasS}m{Rs~`SYzENyGwkMkeIGh|wduhSVscbSqkY@L|AgrD	~<xzUjvEzv;op:fz@vjUrSyjwhqyzrpmOvpwxDjFpy1Biz_8Zo0K51Cn0u4dccFa0IV	elqrI@@DJmfPFEHekdXt|bbbbrRbrTTLRRbtqbbVbfbRvtxDBrFNiEUM]CZjjhHFB`fF`XIBhHZ@PcB\HRIH@	337	-13.5	46.126	-143.47	690.707	2.7688
!qLhtanrdNX\iBQuPAE?|H?aGF_igjILmLrdOs_h`OAMuujQQxNa^jT]XAVWpXtY{weDJqD]VXir|]lQY^Z`G\rOiSNewgrWrXwq@@[b@~Q]t]R^DDFuAkunoMH[mQPSa{@f|Jd^pQ@tKUTXdXyxHrDScXSGjZjF}e?ArCN~_Ica\{UVGJ[nduTNoMYIAWkejA[mwQNYFH@@AggfD~Smb`Sbf}o{arKcLCRz[V@^eohS|Uvo^N|CpXQchDLxVQozKn@[rwRuwSoSpq~znY[whXjEwe@LOG[V|k[hSil|?J?rAOOnuv}?`SSnDcFoaGsbeCEcJEhrPGGuJFNIRFYcpOQuHyeH[BjCpU^oLMXRRg{b[_cKY}vzcvtZh\KYiY@E\A|rD	?y=hxjzjxyijzE:xyyw5tEqz8vz7mCgzwooPwGzuOtZ0SJfBi7lTdV18Kh86J43F8Fg@880i0M0	e`|tI@@GFPDBNFkobW\bfbTTrbTTVbfbRttRarRrbrSdVPqrHikUSSSTtEUAUPUATSRCFBtPRRgRf`@	338	-8.8	64.664	-143.45	662.777	0.4874
!qH}oOOElvIRn[QRvLw~GnFKM]a_ns{GTvj^yFExDb`gl@g@VvIRmTQ_\Lq^E{z@t}ABmSA[jLLfyFE~dbvwn\IV~L{UwQ{FSrYId\?wRnEE}tV^pjoyzl[yKRy~miWnXGCDIIL{te^KuvpSjxzQmIGTF~}hZO[LL[dmK{nYWHFVw[@PFWtcVS]IoxKBE??u?z~~\^[fqQDXqm`UIG?e|OonMNTvjRYUXPknrG|QBhON}z{XOnWqdge[TwncBFQg[AEBM]bekKQeDIpj^TUAkym}^Ns?wCeoGXdPRDgfJchK]kmSlUtBjxjZcwKYlIX~jest{IrGpMc?[HMq]cMKOjvaRkpUNWVoQka]KRbz^|yhzxRBBMMmlzh}Re@KN\VaxkOcM[FfGKJMlzhxsEjIkR@NbA?bD	~;jx:jvErv;wpjUfv@vjUrSizwhqPzMxmOvpwxDfRpgW@ijp8Zw0S51Cn0u4fc8FX8GV	elq|AD@BolSHdlimdRPIBvPrJJIQXjYQQSYQQQSQJYQJOIJEI`RQR{FgduvMN@@@fjYjijjYjhHH@@dBGITndL`@	339	-12.1	11.942	-143.44	697.689	3.5346
!qRrnz{@CVEJmxnYIL@`FqF@X]^~lNc@MV__{QEvCbVvolsBOVyrl`NZJL??{PFLi]bRltvWiL^KxFEscbCcoONTDL]fut[CXJK~eYcuz^aG^BuXXZ\gXlGvXjyEmN{d|{yypDpster?vhBRyDGglFE]CNL{hV?OP{H}HlnSVhdAtLOjCgCXuW}CVduZfhw??z}v^mPPFaERq?KkiG\i~sD\wnPmhXaWLPsnIhvV]pyofab_pOdKAiikGAndN}H`nS@`GaODDLVV[\}{[V@@C?|WWQkTSEsozc{G_nqU]UOYhRPQbOhclPoPfUiwX`bGOE~~yZM|bc_eLvBn[slIN~|dgsHCenGo]gYbZPFrRR~k[TBJfe}ClnoU]UOyNABi_sqIN~|`csP]moo]vUiqir@BbAXRD	~<hzUjzEzvzUzwp:fv@vjUrOyjwhqyvr_mOv_ypDAJpg1Bez_8ZZ0SC1Cn0uZc88Fa8IV	elqrIH@KBgdSHdlimhS[PICHhheEbieEEMeEEEheDheGdhiTfAIEKdRV]WXtx@@BZifjfjfZjBA`@BPH\eRzUt@@	340	-13.6	23.469	-143.42	694.67	2.6721
!qmOqX[DUBvnyoL]g`SVH[yN^]Giw[Z?MBvurDSJTBCKpBsFTB{e{T\[_P[Z{R|TXPtNJRYBM]JAIMUEMmj~s}{MCb`]{ZLP@@_IEs^?^JIlZZNNabsdk??k|PZoMI{N@lIX@uF`G^ajY|FofDRX]pEkO]RPqq@|oYrxx|tFwflO]LbW]RqMbgBoljJuoT@TuGH^GJmvxlQ_agI]rYO?F\vM|le_Xg^ySsfY?R|\drIHZ|Ywf}Ae?R|]oryJrpQBX^eFlIUfetwMGwmiXo_IG`MuHlSFWusLrtYIarUaVcViXSjEPRt@HUQGYUBLO]@zXs~Fgy}KqgybF`AebovjFJabBoC^FCp?ggRZMq@tdsZhIXaDIU?rdWgAMGMrEC~bBonZDdaoxoJHJQaBtU^Ije@DlA[RD	[r[jxyUjzEyv:Uwo:vv@vjTpRizwxmDyrbuOupsxTc0xhlTjrW0VV8KK01Y0m0888FX8GV	elqrAD@NGJ`[DlbecgcPIARPrJJIJIUSJJJ[JJJJZIFIPyISIYbPSS{DegVvMNejjijfZjZjfj````EdJJEyFdLih@@	341	-9.7	90.654	-143.42	702.709	2.261
!qChTyuWDO@@BYGmKqfyLfmR{QNzqCsflsZgI?Nm[dsJdWeN~}cSrS[CBao|eLE[}dn_Kk^cUtGphkaoPtobdjUZqd`Js]SIeQMdgBeW~df\jKIcETUCFWLjckCIcbiSq^wLOvXup~~[IcngNL}oGpY[FTuFYlDxvsI\Wz~[\dZHRFynCu|VWNYz~QYwM}`hZjTyjoRy^]LIWLjXrsNc[?kUY\Jaf{KJKeE@V~JXIXYAn}`}T^KeG_yPKXa[mWtkKyR?s}If^|CrLrHzPvCeY`^KZIF@tfmP?kbPE_EXqTm?xxM_GdoclSI_tfIaFw[ETkFXLAxx[fYgpxqlH|SMs{wi^]KUMpliK~tkxMeQJdn{yLERRdt[sQacB|RyhE@G|A^bD	;j;irzy;xsjjxyUjrCzvxzuwJpUnG@vzKyRgzwwZPzrqeOuW8pJY4g5lThV_8Jt8JR4BF0HZAc80a0I0	e`|tEH@Lh\OHemcl^]SP@cIEEeLeDeEEdUDhhuEEDmECDbihedsJ{{SUKUMSUULuTuURuUJpiCIUGdBbT@@	342	-9.8	150.476	-143.36	682.788	-3.3292
!qrdc_D\WncgqTz~iMWwp?mNOBrPLYApdmbHBaCcUQqpDoE?mTlvICDl@h\OQ_aJeQxbeFC_cp`pHAJa\x{hKOFnQXZTfzkZQpgLSc^C|IUHdwK_cp[TIh~b@XI_xhrc]opX@Jy^nz@lnVFvR^umrZzmjDU}DySVoHw@i`Us[cu]Umi^~pimbfflcKBPu??roQNp\wC@|RZPjHEtPS\YNJ\QXkwWjMtrOLEpTpqORMlzUVVRH@ae]gZucnukxHpumPDE}f@c_Iwn`Lk_@ZeX^RpY@lEkZFpDTiK|NkGSOgbTzXk\ThOJzusZop^D|puQVjgoE[u@jwm{lYoiilg?od`\XLKAR|ocMcMOlvpoIA}bzgmRQp[D{C}[Up_wnt@ROtQihm@N|AabD	^y:jzijjxi:rCzvxyTzJpMnlc:hqRgzxoZPwnzfOu_@Sod0g5pzh0W9Jh84J46F0F4E8O6a0I0	ehr|M@@LBfPD@dmckbQS[\bbRVbRbRbbrJbTTZbbbVbVbQtLrJyU}CZjiZijZjifjZjjF@hFMIYFi|hUR`@	343	-10.1	964.794	-143.36	681.736	-1.5276
!q\QmPWJvVkrmxQ_NLOjEJzC\]JcosKH^VT]{FUqSbI]ma[A]Vm|opA^otIJEnZOa]xRns~^zLkQxze~qbUcnknUAtOJvikEZrw@VAcwC~b{^~YXlrJHxBW~^j{H\cc`EkLerCHr^egPLZ|RJDbx_}APfvDPXA`dO{@UHZ^^bhkNwjdYPWx|vi}BgD`cE??}YFw^_uLTgQ?jpBcg_{je|ktVhnysJ~nPYPAz~@aQ?^lcHZFUfPgvgLx]aOwGA^ycc^AFOahkqSh?Fz_~ffEkaemko}Xo\{I_bMy?JpgosWI]lS?TWUo\zslDJESej~n\dPPR{|]yucekMCBgGsQcOq|`SsA~klvs?lMhxllK{EaMoR@?ZuLrFju|~]ACMwBjdKfMOg|f_sMYn|`zluuIhr@JbAObD	~<hzUjvEyvjUzop:vz@vbUrSyjodmyur7mOmxwxDDFpylBizZ0oZ0SJ1Cn0eVc8ckX8G0	elqzAH@KBo`TSHdlimkcPICHhheEbieEEMeEEEMDcDhmeeLefAIEGd\Z][Xtx@@BZifjfjjjhJBB@BPh\eRzPtV`C~HDR@	344	-12.3	249.776	-143.36	700.742	1.8265
!qzQl^GDGAoQYUJNV}sYMk@fyEwP`WEbk~eRjg|`sXhec}@}cZIbSnlP{cB}zcC]ZhLhQH_RwzglS|@x?Zo[zMSW?HA`SD|VUKYCzysZjhbfS}@{PZcX{bsvLyi?A^Bm^jzQmCmoN\QdRT@uvf|u{NKXxxR[qW?DJ[]OWvvpLBm\Gk`JgVBhnBPz?Sogtm~eXhU}\pl`Hu`kWQtbPKvfG^yy^Vd@_@fagAEkrrGlkHUrkXSrhj@@AAP^Z~cxvx^PYPKiHo^KVvXVKRQqbY`SQrWVbB@cVXfI]|w`cgOl|QLcCgOocQw^]MnTpROvSdRo~Tj@J{^ugY^qH{vC\vxTp`hiUUgoEWjYfXtMClGkhQa]Co{jEa~eIYVJkVIiks@J\A]RD	;j;irzy;xsjjxyUjrCzvxzuwJpUnG@vzSqRgzwwZPzrqeOuW8pJY4g5lThZ_8Jt8JR4BF0HZAc80a8I0	e`|tMH@Lh\BOHemcl^]SPICHeLeDeDeEEdUDhhuEEDmECDbihedsJ{{SUKUMSUULuTuURuUJpiCIUGdBbT@@	345	-9.1	64.664	-143.34	670.685	-3.9738
!qrclV?EJnmVnGA_MlofEiNA~}n_l[gIBnZYxBIyjBvwnywCAnjzoY^QDlrVDANLo}@zoCnPZlIvzIQ|k|XOlCNUgLTsu_[D?jKQfeC}Nnum\^ERzJGA[rCzcbxaoIX[^{]tsU@{hYtbM]L]fdWumo]ViN^_i~Xh\GPoHWvQThVuwigg{GJ?y??uKfiWuCgO\dkn\OWduAjqrr[cTg[O]Q]SJ~aMIrrSCPGV~[ZSJ~^hkHNRqP?\Ter^NwEkBSYo\QHxGZwrJfpXNZ`cPd|ZMoTnwSQ~RBSnASW`?sa[Ted?hPp]UOIuoh`zFev|zqR@jUOFMIvICeisMuZ`xKduN@ZcbKh`nTqfcTRpyFRL@uwMnt`xqekMMXziNK^ULwj`tK{yn`PrJeGIiR@NbAObD	~<hzUjzEyvzUzwp:fv@vjUpSyjwxmivr_mOupyxD@0pgWBez_0VZ0SC19n0m0c88GX8lV	ed~rAH@KBohSHdlimkcPICHhheEbieEEMeEEEMMEhcMdeBdpIHh|bRskZGG@@@SULuTuUMUPPP@AHTNRj]PYGPADDI@	346	-12.5	178.168	-143.33	683.711	2.4687
!qNLbpebTeuhPJBP@la`zafd~OQGCDenFUx_FrYPdp\@`\ydPUtPPnrVZlUHzFZgEOQPRdRZIlY`gaeVFp~N`AxPgLD`QLabpeT\dYZU@psmPE~lGD@BsoUuDvg`LBzcqHrhUHIq~Io`cU^g_VYLktH\]xWM]vLgGihiRujuczdTovYcTtjZ@fl`tYDEDnm]M@Rz[HT`CdlA}~~]WygIYUBFsR_kaPl|]JopzlIOjtErRdAx?vyAMPl}pbepNJ^g\GWVhfY@rcsUbykfAEzaghBpsTfa^alRy]sQZCg^JHF{\J{SK~]Vf~BAQFWSraVSBWNki??tlqqCk_AFrsrBZgmAMs}zCVdQei\kKt^]IOMKDQ|DrFgIXOaPBokgY|]FnKD[jJnDSsj_dQPE|veIi{@F\AdrD	~<h:jzUzvzUzrx:vv@vjUrU:xhqzvrxmtvpwxjfNpgdDuzh8oZ0S71hv4u4c98NX8GV	elqrIH@KBolSHdlimkdSPICHhheEbieEEMeEEEMDhXeKdeLefAIEGlRV][Xtx@@BZifjfjifjBBJjBRH\eRzPt@@	347	-10.1	16.741	-143.32	700.718	2.2352
!qnloiSYQ[DXt@@F\^Nvz@ucq[^@nuX{XZ\}w\uiCx]\Z^EWdXD_\MJT}QR_W]okq{teunJRETjQ^tr_mQDa^BrXear`vV_jS{zytHjUxTUytDVThDRjJ}EbvKMv\dj_gAsn]LR[Gq|NHeicPTJWdW}xF^WxTVzXDgbEtMJTmt|kQ|hyNjsVXW}yiiF\io?Bvk~@kt@|SKsYNGwV[QeTRbR_sQxJkU]HCviKeTNUgWrtN[pXJ{tKYLuNNsFrcjXZqU[OLLP^skuuiWmF@M]yJTVuS^LsKYDXc{hIMXfuGnNfRUh\QuHlQ~X[DMj?]uqmdQAZJsFsHAoEjbuKDM~FfJoODCbEv@c^QbpTPLPPaM}dPR`^LMf]iCeI`Mbyh~@JlAkrD	;j;irzy;xsjjxyTjqCzvxzuwJpUnG@tzJyNczwwZPrraeOuV8pJY4g5lThV584t8JR48!HZ@c80a0I0	e`|tIH@Jd\ODemcb]SP@cIEEehdheDhdULhhkhhheeMDciYEUsJ{{SURuTmUULuUMURuMMQhgHUOeB`@	348	-9.5	90.654	-143.31	680.816	-1.853
!q\h\M_@z^sYmK~Y}LUqFqnLUcmZ^Gg@i^yvzJqxB\cB^Lw@M^NYlv^_vLBQDON@PSfioznY}LDb{Wazclvd^T^YhL]DOsKKyZDbdAksBN``~j]]ujnmYJOw_JjgmdOd}{eXqv@}MEV^OVjZxdKb^l~^KVayhaziGWMgKx~\tHWrNaCbZGmIuhCJgD^be??}WFfM_og`i^Z@HwcaQw|C?SRWEnlEHuNXBPmSjc^Yt`attThZiw]IAnma[IBeMLHlXSFDxswxzVFZ[bIqoF{]S}ckLk|e|@f[fYsm[agfF__?m{@{[e]|yVLNtep^LYjHkEaHmMBa{sR?N^|d}sNPzHLNOeSwo^`|QUMgMIbnaKkkOvBmzKNKmyPv~UCqiR@IbAXRD	~<hzUjuEzvzUzop:fv@fjToOujwhqynr_mOu_wpDfFpg1Beh_0VZ0S519n0u0c88FV8FV	e`zrNH@KBghSHdlimdPICHhheEbieEEMeEEEhdeDi\mLdpIHi]CcRkj{{@@@SULuTuTtuA@@@RFCdjWR@@	349	-13.1	295.74	-143.31	650.661	3.6237
!qh|oGSOzVfAmYvRjL\KxFjHom\FFbUtybQvnamB\V^fmK]EaVf\n?N_CLMZn}VTmtWK{[JAv]g{NpMOsfcslu~Tdte\wv[KPR~gfwSxZA[K]@uYcrXSZqG{@JyGnVwid{XqsIh??EAdOUlPTDyGle]XMNOdZYG@H{kMKxNQMHMate`]rWFBth}@]D]]E??xWzEi^l`]NaRlqakbbgJ]|KTWRn_CHsAPQPfj}jYZvaEPjlrVv`~gg}F\^O@mAIQlhaAvN@DnPsr_FY{zbf}DQ]}e_cKO__y[gUDQiXhQGO|{nc`~Ce?dzd|B_eaa{GcxcCfONBrhdKnkOFRcRKC\kefy{l`Pyz\GAUyGo[`wOerVG[]xxmUWNBrfbK[[OlRoHKKKlqPwUedIjr@LbA@RD	[r[jxyUjvEyv:Uwo:vv@vjUpRizwhmDyrbuOupsxTcFxhlTirW0VZ8KK01n0m0888FX8GV	ed~rIH@NKBocHdlimkd]PICHhhdibieEEMeEEEMDcDh\didlqHHh|ccRjZGGRuUSULuTuUMUAAA@KHTTIrUKiCP@	350	-12.4	38.957	-143.31	686.691	0.8957
!qMErq_bItgxXKbvpBVLKz\MyfK`jtr`GgBFnxsJCBpdrjeCs^\}eNQFwew@TYnR~`qzZPDlcgrEIhvnjxm|\rjv]n`xqfIJS~yHw?AXtWMzseEDY^j@GMwZhpKZ~bxo^Y@tkKQdBhZlXFDnogLZY?dlcgXclZGljl@K`m{YUZkX{\xEjQOIw~m[bwhtu?IZYgOaPUAKwAhtvEyUWwDYyrMYjHRn{keZFHNj|Yf^LvagzXUHVG}{ddMNQKhJBweQjIyn~]vWXnDecysTiZXclV{c|l{X_mDnPiOaSUu`I}F_hFqWn_uzwu|uQCmazEyVWpj~z?ETBHGuFdIKqs`bBTeYbarGJKdzCm_?|aCcXAccn^[gYlDhyRaxpkWBVlTKJZBYje@OlAZRD	?y:y:xxizjxyijrE:xzyw_lErn@vz7mCgzwoqPxGzeOtZVxJf8g5lThV58Kx86R4@F8Hge883a0n0	ehr|E@@GHZPDBNFkobUS\bfbTTrbTTVbfbRttRafRQbbN\brFNQe]ZjZZZf`jhJjBjBfJdALEh`deNeMGhr`@	351	-9.7	54.614	-143.3	679.764	-3.6687
!qgE~ANZN\dCEHi}wbXFnWcI]~OL_eZRZbbl_JF]sb^qmVSBo~tGFJqyxbIp]^rW}RYl^_RV[bKsE\ax`RK\?VvYfJkUn\GdU{@pFMCuHBcDUBu~vUMY]R?COZoMMCpRhXztGqRHkuzu^{o]fE_f]`dYHqyYJ]RZ|pvxV[Rs`|d?ujEbKKr~gDUHit@@Azt^{qjJwUvRIx\GiJIp{aifKQyC|~st?o|XQnsKq{tYexMztkFPpDuJw}f_rXsYCRK`LAdWq`dYLd~opmL[Tx^WqQlUkx^uCRKinaMFt[n\THMHBgghAAL]jv[NrTHc[EgvsZnnirbBafITfMZxT{BtbdAcOqrNcqX?KIsGr?C[a}B`[ivJF\@KHXUaIOn~n?qntTiYkF@KBAXRD	;j;irzy;xsjjxyUjrCzvxzuwqpUnl@vzKqRgzwwaPzrqeOuWcpJf4g5lThVb8Jt8JR48F0HZfc03a0n0	ehrrIH@AFgiWHljnemn[PHcHhdidlhhmEMMBhhUDehmEdeEjFIEOh\RYjfjjjfjifjiZjjZe[cQFKqIHjWJf@@	352	-9.1	11.942	-143.29	701.214	-5.8314
!qP@zOzJKVVTP`|nUvaK\cGFyN]CF@~fkPZuyuNI[KxmlLq\iBvgWmIBfVGNkuzSD_?o]dqakiUY[yhyRDLye?AOikjilCaZmBhun~Y_O\e`bTa]XfrZcvVlw}XP^IAQdk[nY}Pu]dRIXJxz_xIAZdx|\djUxmFHv]GrPEty]QqwGRGx[AlL~ZdhkFQgCP~PAV[cmm}\fLTaCQI[OfSlPXidrcgJPdEf[cJkuDQl`gOKOv|{^|rALHl{Q}{}LUAE^rD@hX|zpdgmqPIDzjp~Sv|zqq`MxmFCn]W~oPU\q]Kn{Sr[zhyKIApo[h@~p@pkWC?VQly`qSYzRsyaPSNjjpd@HyaTxvbRNgtUpneE@BnSzoF@z]@@BnogfqYFWMxBGiIYkI@NLADrD	?y:y;xizjzyyjrE:xzywppErnUvz7qhgywoqPxIzeQt_cxJA8g5lTh0_8KxA6R4@F8HBf803a0n0	ehr|I@@CDVPDBNFkojS\bfbTTrTTRRbfbRttbTLvRJbvlbrFNqU]ZjYjjjPihJj`j`fJXNLDhmDDneMGh@@	353	-9.3	14.139	-143.29	677.792	-2.2663
!qFosUuoHT]TZQhpotrNh@@KAnBciRZjjO{X^sGKNb]dqviLOaoHWnQ@MUlfTHaPp`VJJU|bjDkUZbB`?wTN]xFyw^qJsYiMVaRxqsAHYQDrw\MUegYlEx__VP@q?wXm_YuoXAr`kW\nXp|bkwU~Ypbbywi@_I[oJlOmaGGVkjUHzzHGuqIuuuCR]w`FuE}\sGLASknHCqIXtIsWiw[m{IU[RpxizfEYjpOE|wB_sv~gXiUBEgaVEZ\jqO|h@hiR[fMg}f[n]QjAaes^yj[_ntkfDlLzNyKKzyR~`f\W^]jjjZErhS`ytx]e{ghWOzwnNdKi{RIXKP`qyPYPdpEm[Z[OxGZTcJAcjcoR~{cgKf|K^Vmneu~_mMsiVlf^jjIxtsOihE@KlAvRD	?y>x:jxiyjrE:xzywpp7rz8vz7qSgywwqPxIzuOt_cSJY8i5GTh1_8Kh8LS5DF8HBf8!b0IV	ehz|I@@CHZPDBNFkob]\bfbTTrTTRRbfbRttRafTRrRQlbrFNQU}m]ZjYjjjPihJjAj`iRXIcAJKQAKiSP@	354	-10.6	64.664	-143.28	671.745	-0.423
!qH[KH[^_LteGRYvqf@rRn@dz|qJhXyJ^cWduJfgpHNePBr_zSUYO~[Gu~ENJ?QZiHcfFjdl\W_lQGPvYVOfKZKqgA]~Sp\_Qs?}mZwCFycERJ|Tgc`pCcKdZ^cuTQbySDFvSsHtFzhZDCdoAWcVD@TkOgibKHvuhFhGJOzIZIV?kVNeQH_?|}|QmAuKncwH|Y`ZSg|ZX[xt^BGHRy@Da[SfUVbOCvSoDV^Ugvs?uI|TtZ^k?pgUzbsy?yluAfFj`zAwUtZQnOJQJLFFuQLhI~vtNzVJF{BzULRtUlN@aVBrKHkL^kYm_{@xNAWkCOkcMfi[AP{bXVL]F`HKeFQVXrg}lFgLJAn{QzF_oUdo`ChwM[eXJduYjS@MlA\rD	;j;irzy;xsjjxyUjrCzvxzuwopUnG@vzKqRgzwwaPzrqeOuVcpJY4g5lThV58Jt8JR48F0HZec83a0n0	eoTrA@@GBhZPDBNFkob\bfbTTrbTTVbfbRttRafRQRr\brFNQeMZjZZZfijjjjfjjjiWcAZHIISiSQy@Ox`aH	355	-9.2	46.126	-143.28	653.794	-7.2922
!qVnmJSBevQMoeV^FLFKzhZF|}kuloMNYvddFGUxEBlYmb]AKvkuncfW`LbSxFjHU}WYmXFYxLtoyhU|BB`|^mv]otU[w~SOajjieSkxznrl~jM_mZ\SYeO?KJuQnEWiRg_QsfhtvUKgtXB[px@j]@qXGNsbj_LhQgglIP|SnHdstbkkpWYkwBcGODVwy??rrZP}_bWiuACFrGkoFW[C~?jYr^UvilVXm@]IsaDREpaDTZ^UzOX]C{VeIQEENxXcmSh`fOWOQt?wJiuyBVKOzNotrJw|Sz}crsvd~\UZgevCjmDReo`Ooqp{ee`\z`lLTU{n{Ymp@s]pmIrc~KN_LaRc~KihxiLEcUWgnZH{DUd?O@Jm{KwWOPrnMKEKldhyoe?qjr@BbApRD	~<hzUjzEzvzUzwp:fv@vjUqOyjwhqyvr_mOv_ypDAJpg1Bej_8ZZ0SC1Cn0uZc88FV8FV	ehvrNH@KBgdSHdlimhPICHhheEbieEEMeEEEheDheGeidfAIEKdRV]S_Px@@BZifjfjfZjB@@@dBGITne\`@	356	-13.3	38.957	-143.28	664.688	3.9484
!q{Ms^wDj|NV{fj]c`l\HVI@vmuvqr[Jo\iKtxNwZReapQ{D\|QjxGJW]`I\Iyq@Cm^JyhJS?`astBnsOR}f{uRP@@IqyTQ{Ujonx_fM@BQBjH_nY`ddlxKDh\xPB|ZiO^OaYRzmsxuwnuiaFCg_PvWULUgDyPrC]RoB}hT]{rg]c^wNSAzaneHUugbKGcypKT{Hry|X]c^Oxm^EgTPcZD^qDK|c|tJRUJ?YkpU?hmMs}\B^gZRiQnUKh^QpmbIgdTFQG[UevoW^oiioj]VHdxg]`pZId|s@IdZna|KfxSOih[VKGBu}pDQFWesrL[o]_swxf[eA`grXEvnhIo_LGr^evoj^MCoX@KDSrTaBHUTTGTnbaoJlEI^evoScsAaOUecqke@FlAWRD	~;xhzUjzEzvzUUwp:nv@vjTqSyzwhqyurpmGvpwxD90xglTfhW8oc0RK55n0u4888FX8GV	ehv|AH@KBocHdlimkdPICHhheEbieEEMeEEEMDhXeKeidfAIEGlRV]S_Px@@BZifjfjifjB@@@TBGITndM@@	357	-10.4	178.168	-143.27	663.656	3.6615
!qghlTkKWF`Ln`^SOtqW{BjCcMC|lP}LmFvhEUu{oRFlnKC@pfwxnJN^ntWwxwJCrmwxoEvSmtlWy|urKRccmyVUitpVwosDCJoce`cqh^KX?@Y^kZyLzq[~^ryflmgeJGiHJ?dqneSnt]PWGXYgoLu_wnLkhQwB^[aQJwiQjXyJt]_aBWlbtHoH`xaVE??wbvUn^d?iPQXtsykkNG^y|lXQy^\YjGu]{Pwt|WI\Ynr[qsv[?HI}f]z_TOVkBJQhYAK?wapcoS]IEAPeKTPnj^]w{nCDRZCkLc[{_VaREuzNjAHYdOjMnFOVMusKYK|NfEW{hAe^lH[QL^vEieUfMt|dKKTbMV\igKeumtM`uLQy[HBBPeeun`wTbMeFLCRlxkGPNTTbeK~qob{]Ou[qkr@LbAPRD	~x;hzUjvEzvzUyopxzvz@vjSrSyzwhayvrruOupgpLjFwrlTjz_8oV8SK5Cl0u4c8c0X8GV	elqzIH@KBolTsHdlimkd[PICHhheEbieEEMeEEEMDhXeMllhTfAIEGlRVSWXtx@@BZifjfjifjffjVBZH\eRzPt@@	358	-12.6	76.564	-143.26	699.69	0.1718
!qhqHSmegd[d{?@|ztdgJODGEn{liU~mkWb}lqSN{JGrq`UGSalRetYGcuK`tfFQHpMlKDjoYd~_Zo|jMW[B~dWPBAIVp{UG]a{TstyN@qwyuvYWw{BefmcWdpeonm}@vUtT{orlMgxCYnbh?WsgYlReaW_{pOEhID{ZnR|tRnR}kz|ALv?PVDrXg_b}w[eXh{NeQBqHSIwuwcuWSg~@gpGSyX^OEgW\dx`DH}N|su_?~^z[VaHVCWQWYfVIGSbgCorO}@HTPn[toRrup^rKsvEdMDlJwhpndcHnTXXtk\WahBQ?PSIqwL\?jKx}GdO\`xn[EfwQTxYYc|Anjc}AOAin`cwEiauzR^o}qZEa`dGZjkasTcFYhE@KlAFRD	?y:y;xizjxiyjrE:xzywKp7qn8vz7qSgyoooPxIzeOt_8SJW8g5lDd0W8Kh86J1DF80BA801a0n0	eoTtI@@CCPDBNFkbZ]\bfbTTrTTRRbfbRttRabrQTVlbrFNQemZjYjjjPihJjAjBXfAcAJKQAKiSH@	359	-10.7	54.614	-143.25	646.734	0.7725
!qfVojgGiVrJopAU}LKDFVzF}mwInJsFNVIWxaezHRGQotkHSVl|lOnZDLddDTzO|]gBmvnV~Lm}zVEtebg[nPVZkthZwfsJ}J|@Vm}ygnrX|MQTsjXlxi[sErYinc{nY{ztISdzxU}jt@hQuXKH^aQXINx}icpi]{DbJS^QFXfjw??gpWiLuugLJxnKy???ZVB^_mxS^QzRq]Ch^Gti?rDVr^[SkdU]mPOhHNJSLHN\}ZWSRajSeZJYtOUGByAeEAJdM}XdgSOkE}XfVTk^jdM~^n\bPeuhZcm{\RqXxuWqi__fROqQlq@ttu_h{zB@_Ekqxae?MSnINqrnEKz~MNRkeK_L[i~vI\a?Ya|Gveaamp`yqubzxLi{LChQNqrjsKM^LQRhyK^^lI`yButIhr@BbA`RD	~<xzUjvEzv;op:fv@vjUrSyjwhqyzrpmOvpwxDfFpg1Bez_8Zo0S51Cn0u4dc8FV8FV	elqrAH@KBolSHdlimdSPICHhheEbieEEMeEEEMDhXeKdeLefAIEKlRV][Xtx@@BZifjfjifjBBB@BPH\eRzPr@@	360	-13.1	14.139	-143.25	694.714	3.3942
!qS@uMmxe~\b{`D~QXWKwhySlgZruYSu|A?dHhfnFXAtvtc{LAmn{`DpaX[swhyPYgv^z^D}CXvBJ[ZcYXde{pBpghyfiuIsWarLTrlnYh`zXPgRZpIL}Zh^?lVbakpo|b^AD]nWchFKm~ZnRCUKZmJJzQmcpNTyX\WUu?r@dzFaSafniLUsnllSWXmnuy|lVomMxtfGqZFWPXnpgj~juu~y[NrPVKrCxl{XrkDTfgIL|v`w@eE|b{V[Qmp]F|B}^DMXbqHeprg?GLkGC{}DY??xOYZ^H|V{KBMOIixbNWBqaFDvw^H{qG|x\TkvLA]\g[pLjuLNEQoJeL?MrWYJg[oM?gywIiLLPqqlL`CXI{tdgZ@myWBhde?DjWLDOZcZJ{TIkI@DBAGRD	~<hzUjqEzvzUzwprzYn@vzTqOujwpmymr_mOu_wpDA0pg1Bih_0oc0RC1Cn0mZc88GV8kV	ehzrNH@KBolSHdlimk`ICHhheEbieEEMeEEEMLdhditidfAIEBV]S_Px@@BZifjfZijj`@@@Pp\eTFPC~HLR@	361	-10.1	64.664	-143.24	667.712	3.7217
!qaLrAKgctRIjF\rp\X^HLHOQvZUib|cTOyemVSLV|i]PqyE|Alkd{NEnetHUfaP@@wtIQFakXYz[ldfuwjE^WzxRn@kSVeIU~paRViA{ANitjAVOWDPEG_]{`a]?{pkvY@qYF\buW~X[ODdywDtXeTeJwEab_kZjjWP_iohEL{?XpPKqQIXM~]S@OduvTIQTW[g`lQE{ao{tBI]^Okdzi]W~HGJy~]\lpxq~m~]bVGlD^QLEGHWDT[GYgcX@tk^m~yA~_~ZgFKclb{dllH@^cod@LiJPwcmzSSwl|wHpQ\aZJVtOGPgwmgSnkK\z?yTOPpDywU_Dp|SC{QdyCYptta|fnuCzEgCJOdOl_OjoteTkaUyacMije@GlAnRD	^y<ijjxi:rCzvxzyzopMnGc:hqRgzxoaPxnzfOu_eSon0g5Kzh4_9Jh84R4DF0H6j8O5q0v0	eoTrI@@CMbZPDBNFkoh]\bfbTTrTTRRbfbRttRVfRQTVlbrFNQemZjYjjjVijjjajBXfAcAJKQAKiSPADAI@	362	-9.8	964.794	-143.23	651.734	-1.8773
!qlSQL?Cav_EcVvYxNLOeY`KMnILY_javHaNIG@lzGO]uYqXwD`ak\AJmNKPg_m[Ko_tIw\ReXz\~tjXm~InxKYM]{QeujQ^JxTyCM]kY^WMwgAYDdXqBTgadMNemnbZm{XJ|RBRWQULHN|XfXYDKC\UhxwFhQnNNMHGpFQzRai`WvKuraYu]Y{D_vQuB]eks~}^vPiUqH@@C`klJA[^`V?eomREcu`Qy]klDRIFqs?}\CpyyItRiRgMTTweXxOs]zFMHQa{GMhtimzNK}qHHWIzLQbVkbnKaMqUvyycz{kjWhtvS\IoMibrd}RlbG^TNf?UaT@]R}rea@`RS]~?pxX?wk`hjLyoEdZsr}]ZqGZAhxnCnMmPBF[luvoLa\wXtF`|IXA`DwyYj}@GLABrD	?y:y:xxizjxyijrE:xzyw_ljrn@vz7mCgzwoqPxGzeOtZVxJf8g5lTdV58Kx86R4@F8Pge883a0n0	edz|I@@GHVPDBNFkojS\bfbTTrbTTVbfbRttTTLrrJbvsdVPqvJkkUSSSTtEUAUTETDqUHBXKQAII]JZKIz@@	363	-9.3	38.957	-143.23	691.819	-1.8332
!q[kpXwA?\vYy@j^c`fDKxiEhmGap][JY\EGwtN}KRQErA{AG\`^z_j^c`sdKsq@NmJnzkJXhPt[tAnxfraazarP@@qGZyav_jXdEUvC~|QdjfWmO`_HnIsM[lBhAorj|As}[c~bgXLMlENi}CI?QtwQ`UVTzb\CqjBj}AbYFjoF`DXnInbtl~`XUWl]DuCtv\BgSU|TpcDyy@EJhdw|[yNwhKVK|An[_Zyc?KX_hJQjSiCLCv@cMKicJdlyDtmlfoPJnjIn?]GwGppqAxOFgIkpcB~IfY_A]xZVaRcoacCvh~yDe\Rcp[QMrURJLP?[Qs|x}CeP~yVSFAnJh[dTE?^fIoZ\GlAiaoZwVeMUXgfnMO_RusdkrbaDjU|LFq^fIoC|E{~fno~kqyaJoeCqie@FlAwRD	~<hzUjzEzvzUzwp:vv@vbUrOyjyxqyvrbmOv_ypDAJxgGRcj_8ZZ0SS1Cn0eZc88kX8G0	elqzAD@KBgdVSHdlimhYPIBvPrJJIQXjYQQSYQQQZIQJIP{KJEI`RQRyDeduvMN@@@fjYjijifj`hH@@hBGITne\`@	364	-10.2	54.614	-143.23	701.681	1.8481
!qm}sEGLaB\eHyUOC]xz{tRYTPVCrqGJVB}yvsfpVbDAqosDZBXOY{dXzPPLxq\]\Putx[|Zw`DArMk@RBjtx?LP@@{kXDA|}jY_xQR@QlfKjrjWl@ohmLWNTlhtAPAgCfPeYKAibxWCn\^do}T|podwi^Tk[eTOxNmL|krSdjVV`]\anfU|lcP]_gaEGX}yn\cFR}^\_ugzENnKpLxf[yvppK\M|wNRLZvE|shSZr_}SBUHvno\omInztfiG]uhPoyzmLIdT]][D?`yqxhReycui|FKeosCBTPf`\KawCvkiQvGcBj{pKQC{edlOB_]EssK^_}WIyYsD_YL?{\XGr^ctodlD@~`dodZOh_Pcs?[rlQOweLhDU^a\oWXDDA`do\KpKQCiebIke@JlAsRD	[r[jxyUjzEzv;wo:vv@vjUqNizwxqTzrauOv_upTAJxhGDfbp8Zg0KC0Cn0uZfc8FX8GV	ed~rAH@DBgdSHdlimhYPICHheDelieEEMeEEEheDheClcLdqqHi\bRr[ZGGSTmSULuTuTsUPT@@SHTLQrUKiWH@	365	-10.4	16.741	-143.2	682.703	2.4814
!qtRTCZ?uUf}q]RshMGC}gtQeAXXVLL?AKlqBU?i]F}sumgboGE~vszWsX~ciXHZTGtkhpm}Wb}z|HtPBA]J?fLUt~sOvXkboG_AvPj]zXfctsZPvHoZHQei?{M\}\tPV^fj}DdYCatPIRN`xDRudIozUvkuYAzq|KeqwzjXtDOYca_\Gj@@B?LS_qgjunu`COP\zUcp]MTSj\AxeYpiIFiGonpv\DD^XqQLpfOgSge_{`{dk?U@Dv|MBCwMAjIjkUieB?adbU`NlHodeGlSZEIGucIFQUx?]ftRUe}}~YXI^kGM`V[F`_MfKuln`UCiNM@PD}fMn}cI]R@xvEbASXL?eVqKYoqLecMcT~adeGfGTl\q^b|A`?}lXmq^cdCeAMiWZFILecSihQ@J|ABJD	?y>x:jxyyjzE:xzywpxErz@vz7qCizwwqPxGzuOvZVSJfBy5lTfW58Kx86R4@F8Hge883i0r0	edzrE@@DJfgPAODemcjY[\bbbbRQbTRbQTrbbjTtTRtTLRNedUPnh\[URsURuUTsUTEAPTAP\ZQrESyHieJhADCQ@	366	-9.3	178.168	-143.19	693.771	-6.0155
!qUGuim??~KYzT|u]hiFNfARzWdEsBqhdhNtLLSpjArHLNcp^AHA{bT|bXlCxKLyfhjZNcAZkW^nLbeqQAt^{Rr~Op[][fCseQCLDq`o]p[VIuKW~pSr_P@viL[Bra^ONlz[Y|kSOXBx~?Ej@mE~VDjHtNBdcF]PeRpLlFiFcbwmRCgIA\_??i{_}ZnsG~|Nd{N{fcnHBrgl@IgQdNacw~{ZeWu\oAFOkb\VunQTEoINlmvOSbb@YifqAdEXb}ebSCSn~?SYCzZ_GhbF~[Ysxr]D]GR\ByaZRqcoOi{[SxmO`WLtpJW`lt~USGxfrIJMJQKbM[ktDugBDG{GYw@LDO[FrwLm}AQhyUZdrOJLQQgGNfA\RgDxFXgOSw?PDEGF~wB[MhQU_GEIkq@DBAsRD	[r[jxyUjzEyv:Uwo:vv@vjUpRizwxmDyrbuOupuxTc0xhlTirW0VZ8KK01n0m0888FX8GV	ed~rIH@NKBocHdlimkhSPICHhhdibieEEMeEEEMMEhcMdeBdqHHh|bRskZGGRuUSULuTuUMUPPP@KHLTIrUSjCHz@@	367	-9.6	90.654	-143.19	686.691	0.7797
!q~RnusHOzdFlEQ]VtnPF?|FEM}QnR]J@F??xsCspr[^mS}KDFUjncA_Xtp`EL|DOMoJlQ~ZDtfkxk}|qRLD]x^ZftJuwBSCNJvofDkv}^RZ|gi]Zj}@yzg{aRneni_`\gbUq\duCes?weDRHxCq\iJTFNroH@UfQwVsKz]\rhFGv@Jk_{aNT^cO{hjrTe?qEVa~]?qkVAdQpLsg}glG|d_khNlfhusSYPK?rMMSgHfiex^_VONDchbdZacZOgH`ysZbyDpeedb_XM{}b^{HRxYnZSFX}BSYRUy\h_@SLOi{n{P}GUs`xnLNsehkX_brrWTkOdRkrkN]Ohbmnka\y??uaZPWXCtNNU|{l~p}duqg`wt]]\fsLYRiAkd}MNbkrkpKnLHtWUUqkr@JbAPRD	~<hzUjuEzvjUzop:vz@fbTrOujodqynr7mOnhwpDAFrgGBehZ8oZ0SJ1Cn0eZc88kV8F0	ed~zND@KBgodSHdlimhPIAvPrJJIQXjYQQSYQQQZISQJWIJYKLBRJWHxtjfaqp@@DuSMUMUTuPPPP@RACdjWRVP@	368	-12.8	7.194	-143.18	685.682	2.5871
!qUBiTnO?~V`pIVjnBsatVuG?KIx^lkQoMD^fIbHf|@wGHOd_OJBnD{lTBqsq_JL_yxb_MToRUZlrJuY{sRL@v@YNjLpde{kGovjnWriUlTsGSWdAOH`qfD`ck@XzwhiLPlUPC}^RcH|\zTi_U~R\f|jqU_ZgZrL_ypqQa?SNMIrckhdh^L{lhEOdftTosZfkLFVeF{do?dklxfjDLiRKGRoCkXLJ{biy[[SvjnUiXi}IWTI^VFFHtaAoM_?|JKiKY~GzfoSrh~yPEOPn]PVepbNIEsE{~WHQ[@okmna\xF@rzQSTkOSdpqK{kzx{CdaRXorK[lks[QBJkLiF[_qOl][FGZXzeFLNnCk{q|?YXlafnBATE}JmfyDLUBJaL}dR\wijA@LLATJD	;j;irzy;xsjjxyUjrCzvxzuwopUnl@vzKqRgzwxaPzrqeOuVcpJf4g5lThV_8Jt8JR48F0HZfc83a0n0	ehrrI@@GBhZPDBNFkobS\bfbTTrbTTVbfbRttRabRRjbv\brFNQU]ZjZZZfijjjjfjjfje^LEh`deNeMGd@@	369	-8.6	27.788	-143.11	680.796	-5.8228
!qsHlgSM_fMvmdv]IL{M{vjAdmp|ojmKEf]^DGe?ZRz\oo]CPVp|lDVTStW]zZjC}m~hntNQuLbCx\UwCRvMmT~[xtgfui{J`re]gHSqA~tk^ZUP?JmO[nKs\Rdanh@VXG]mr@dsNyGPNJXXpDYinr[[t^MRYQkEH[?}I\iZ[h~ZuI?bLW?`tHsDGxl\e??|rV`a]kkhKaWtpc@WeG]y~mDQZnOwHdiPPpPf?}v[jAThhVQSUPInf`]WsWcwA[VdeaeJMOd`rsSFdE_uFVWXRHkffcQE\OKVieC|k`ZWNwxmmhP?oetB{^BOoeyAJA~XFHN?Zc}tICqWMSJjosVKM[rm_sd]jIfuFlmTzR|GDU^]mhP{HUsKfd]qxUlWObJg{sn[Ojrj]spuouP|Me]Iir@DbAWbD	[r[jxyUjzEyv;wo:vv@vjUpRizwxmDzrbuOupsxTe4xhlTir_0VV0KS09Y0m0888GX8lV	elqzAH@IKBoaSHdlimkcPICHhheEbieEEMeEEEMDcDhmeeLefAIEGd\Z][XtyjjfZifjfjijhJBB@ZPXHSdjWRFbJ@_q@JP	370	-12.5	150.476	-143.07	702.758	1.0773
!qnIOxcBfJgkOda^cducz\\LQUJCOkUGdJhbE?S}ZjvuO~MGzJSWOp~UkdQ]zZlFKUfgMb^S@TVdEFSuSjBhncqV]D{yWGGLb|BHW]SqRQGF~ayTaF|_y???RzyJnFqlWGVgIh\zZmiIuKLXRXQI]S|[AnhSIxdl{{WSstHUvhGJueSi`w\XvTq@`tlLEkGx|Rwi\iGfOQToPkK`}GG]?FL[|NATj^LUW@Vbr{_oyHjEf@NRGOaCCavgJAOyOwXc~SsAGACE`\@\iDewAzgLDp[|QB}?`umjvccG\su\Mu|rhih^kOZwohppJewbyolGHUGxfc}aOPCXyakrk]TpozJ`jKz@m_RehKX{qzxwW\sxyalC]UHklJHzXUkwO_JdkKr{LxJd]Kd}lLh}@UGqij@DbA?bD	~<hzUjzEzvzUzwp:fv@vjUrOyjwhqyvr_mOv_ypDAJpg1Bej_8ZZ0SC1Cn0uZc88FV8FV	elqrNL@KBgdSHdlimhPIBVPmdLbbbTVJfTTTvTTTVbTRbTNrraRXDdTnQIYM]cS`@@IjfZjZjYjhJB@@I@arUKiWH@	371	-12.	23.469	-143.07	700.668	3.4972
!q@Zj]}IdRDocXwmAJ]QM@ZLvvAidasiAP`PI?vIkMNOlBS\lj~lJ{Pi|biDWmfcEoUu^Y|ePAFt{ku{bJpltb^ruSP{odcRMjlyavsY~~~@\d{Y\jP{l]Rf{SnfQu`rccRHyQytdjv|z_EpFjv|{y]?KJWulPpwFEKJy^rEIu?\W?c}IIqaZwx`EO|uouW]?Jq]@SKY|aPr_Npp{jisNsfcbKcYMrVkCK~eCFElPqOdT_t|VGBIQm]NWYDQeny`dprhy??zeqB`yTjEQMGenQpsuEV\rJlscyz[lJ{hQmil`nTZ|ZQAVJXv]XVIOUN`NkVIL|vfXkJlZW?ZGLLwSeCKx]oTQV\}Vj~IlqHpiEQYae_MkjMijE@@lAirD	?y:y;xyzjxyyjrE:xzywppzrY@vzMqCgywkqTxnzeOv_chLfBo_lTh0Z8Kh86S0@k82ge803a0n0	eoTrI@@CKOjPDBNFk`RU\bfbTTrTTRRbfbRtrbabrQbU\brFNQemZjYjjj`ihJjBjAhf@SAJSQAKJ]IZOP@	372	-9.	64.664	-143.04	652.742	-6.0755
!qcezV?Xq[?aiEs{Ln`EWnJju_dJXyBqvG_?}dD[ZniyIVtwEgCDLhQ`oO|fL?pc?sRiveVlzwxU|fQQsnS@]zPudu?OXfT@aecDKYkncgbwLz|mtkLkNR\nbk|bpiXv\elfdupF}MB{ZJdNpUA`\qPrNuHM@VRhAUYKlYOhhgbwMt|dlkj{Nwlk_KUZZ_xGMaLB_au_dnruihoEQG?_ntpzhuCDMZcGEZcR`hQ`gcZavDoeFw?UFVmJ~{JLajGU|Va[_YwoTQJWPQWncgicaoqmKc\ccAqljc{keTfVeoRzB}Y`JAePcB{Qcfa~GOmOc{EEbcOl~cSv}kNRouDLkHl^RoZ]bZQeZcIMbMqnhcUcy|}pWslIvujFBCgIDAmDF{LIiY@H|AKrD	~<hzUjvEzvzUzop:fv@vjUqSyjwhqyvrpmOvxwxDfFpgWBej_8oZ8K51CnFuZc88FX0GV	ehvrA@@DBejPJIE@ich\bbTRRTVRbabRTVfLTRtTtRVfXx|RzvIyeumCZjj``XJBXZA`dJ`h`DHpcBxdR@@	373	-13.7	32.902	-142.96	662.697	3.1582
!qDQMEYc\lhFtxPp@BPAd@@Man}NKuRiaxvwjQDmdOfzuY`]lXH@wQVPr[HTatwGza{d}HEcdNQ{sQVTTD^Yav`p^MCFtU?h`x|?COfYDQcfui@YzhBFhRDfxwuKcl|ZdTRoq[FTYd{lJNfTaD]pK_v[^xZPL~mO^mqJ`EJQtugHVYRfth_viuwtoNTXwRpZ^hWBAnAXmQURt@X_sPZkit`eb[Cqiw@e?[wE@MxWtyB`e~]XA`|tqSiHKFe|rrjittafWy{uez_V`CbPQeaRabrYYuQd?W]ggzuerBX`VLR|xIaHqC@qSMP{]\izhDoCukVqhqoGT[C}tGubCKedPlcD]Zknz?g{VU[bb@RPfuCt`u@|sV`ISWtXN{tYjm@CLA\rD	;j;irzy;xsjjxyUjrCzvxzuwopznl@vzKqBgywoaTxnqeOuWcpLf4w_lThV_8Jd84S08k0FZ@8!a0I0	e`|rE@@CKMo`DBNFk`RZU\bfbTTrTTRRbfbRtrbVbrQbQSdVPqrLmkUSMUUTuMSUUURmUMWFBTfbBVTzRt@@	374	-8.3	1352.557	-142.95	670.757	-7.3292
!qyoMfKKaFIWLtvXCTpHDRzNam]Hnp]DLFj@EgevVRCXlvCCCFCcN\fVpTDdFQzOJ]dkNsFVVT^K{DeqGbUunYZ[[TD~wccErZU@Tg]wRNQ\}I~VcZwBzeesclyoOvbZng@ZiGFvdExsdQye?HphnA@u`~BYYPGAY[TkjLxzuD\|u[X]DWORN@veeh?UE???`YFf\TT\iQllsVC`DGS^|BB[LQkkh@tuJxHX}QnUUYbyhJHy|XkkeedYjOC}@lmndAP]vdH`csZZYnFcCDBbGE_}CISxRDsawCZP?pJSAus^j[wjhOCNlNOPhmt[Xi|LYyQqDMcwb}g|Mr\gOKcxNnl`hkq\i^fpM\F]Ze\Loys^oZOQ\mkT{AYv~}G\MGlgOK~tM{LomKvNmOO^{MVIir@LbAwbD	~<hzUjzEzvzUUwp:fv@vjTrSyjwxqyurpmOvpwxD90pgWBezW8oc0S515n0u4888FX8GV	elq|IH@KBocHdlimkdSPICHhheEbieEEMeEEEMDhXeKdeLefAIEGlRV][Xtx@@BZifjfjifjBBB@BPH\eRzPt@@	375	-13.3	38.957	-142.95	695.698	3.4381
!qMJKyD}SUfFJC}eMGZvZrM?YbXxy|BAUMH^nqCSJRQFaDCXVqTu[hRZp?p\QjOBAbHQYlqvjrQ]YvEsVrS~MNJZMcCLb@y`oilGDzN@|VXrP]`vDFEacy{^zaY~`P{QnQ~_srPqeslObuZ`srlCZhytVRYk[}Y|^R@@AYgj\vuTUSfmX_lzG~wNoLY~cKSRmUw^`[KSZQ{UkGlF|a\XKThuA[yjZPLAuiH[s~Hw[k_hR@heheJFXbcvnIuTTYZdyOzPCEKdenzstxxfOsBhqDTwyUP@{^XD{Ac\ajdVwuoklJW]rUVQZSJNVUMq@ing[z`jMmb``kolOxbhhk~_qRQmgs{]Y}?m{h@vYLJMSUE[nIWWqUjrMmbfPkE|MyBoKKysmHwUtU|Ikk@AlAiJD	[r[jxyUjzEyv;wo:vv@vjUpRizwhmDzrbuOupuxTeJxhlTir_0VZ0KS09n0m0c88Fa0nV	ed~zI@@DJGG`PMCKNecmS\bbTTRTTRvRTTVbfabtQfrTTjRgaTupNMJmh\[UMTsMTtsUSUTDC@AT`pQEIEJhtmd@b@D`	376	-11.3	688.198	-142.95	682.708	-4.0287
!qcFqc@fzBp{[\V\wP^IJSqEtmX\pCWNW|aYv@vtVRaBslOFLBGXy|j]~Pe~JSqFImIxxSrWyP^Wt\zpZROEzWxP@@gxEX^|orFLy_bLX|woh^JSF@AwMscMt|YDAlIlovIyYOF`tDEKouAbA}WykVnFIaFMsWVu~FZ`?rzYsrhGcrzQn}nIoKxTrG[BGOuxFlkhDSwi~WvGbEe\N|AC[xNu{sFQ?^z_KrngYe~}lCVF?Dx^hRYDq{wNpbe?iLcpaVcFDCUo[OFzoVnnOM}QFO@?oX{BqlHr?BHmzCPDw^NpR}?kHleKrbqC|evpMHoR`Kkh??~\yjYrwTBb^HvpDrNo[O]LDeNm]OsI_ChffiPzOhwQ_s`[qJQBjeZtEkVjmOFLEqNleO}{p|QDwEtIhU@NlAkRD	~;jx:jvEzv;wpzUfz@vjUrSizwhqPvMxmOvpwxDjRpy1@izp8og0S51Cn0u4fccFX8GV	elq|AD@BolSHdlimd[PIBzPrJJIQXjYQQSYQQQSQJFIS[KJEI`RQQ{DeduvMN@@@fjYjijjYj`hH@@dBGITndM@@	377	-9.7	27.788	-142.95	697.689	3.5928
!qGP[PKhqXddDBTwQLPZHt|AizOexu[@fGpCuRLmTXh|QDpRIcA`\dzm|QgirtEkfhC?Cox_HzXjf]glaoINj?u{nBLjQQPQncc|PEPVtsKw_V[gpufpARb[Wq\HUoPP@@B^dpgdWwPRfAwlKoxZfxGcDoLsJvErvVMmqVQFIYMZLrAKSF[{vYmu@FI@}C[o{esoamx[Tkfn}C[gZuZEBbtW\Aze@|d[I~imU_glRpYx]UnU_KPZI{e|CnWuS|nNmnmgdIRFL}`]pDACfiqKKAEyhV^lzB^rEMB{MC[MkQJFu~dEjATXopCay}PvpXEK\vjyB[TVQ^ze@kdY`~WuRzIHpeegKAEu[fNfA{~[hfWiic@GLAzrD	?y:y;xizjxiyjrE:xzywKp7qn8vz7qSgywooPxIzeOt_8SJY8g5lTh0W8Kh86J56F8FBA801a0n0	egXtE@@CAPDBNFkobZ^\bfbTTrTTRRbfbRttRafTRIudVPqrJikUSMUUREMAUPMLDS@q`eIh`etih@@	378	-9.4	46.126	-142.93	634.68	-0.922
!q?gRmGO_nYVaqrZrv_seY@J~irg[[@dmhxasqZnigJnwjAZNxNjqCKJINWJTEa_F_~]pb|\lxsZ?dbYynKZzvnJ|[xZwjAZ@XanAFCbzA|VthnUExOJ@mGdiuXanadSLg]~?vLQkA|crbRT_XicpeB[axb|i?fKFuessuqvMauqWss}\QwA_Z}F_NRaC@}gvadzt{e_DH@@APCiHazRaToiNmWfb\?`p]C{zkiGmKfo]m`vsI`^jhoMFDRmX}?rEfDBJbjvyS??ptYvSQUbjffMJusgeIhxvTwotLGiQ[N_MaRwTCjXxoSuhrz^`cobw]Zn`s_jV]uKqYXw_kvoCmyUtIP~nib~]mGFjIfONuo_g?~bi_NGfcqs|LGYk}@MLAJrD	?y:y:xxizjxyijrE:xzyw_lErI@vz7mCgzwoqPxGzeOtZVxJY8g5lTdV58Kx86R4@F8Hge883a0n0	e`||I@@GHZPDBNFkob]\bfbTTrbTTVbfbRttRafRQTVsdVPqrLmkUSSSTtEUAUPUPUER@fBtPRRgRfcry`C~HHR@	379	-8.8	76.564	-142.93	666.789	-4.3961
!qlssIwK_\XA{AZSk`Q\HUqL?MRAsU[FE\QswON}uROYqs{F[\PFxBZYG`L\I{QLJmPF{Lj_@PdSuWnqbruBy{bP@@b~[k~zGjuvFjvNy|OGId{ivP?xmWKGyloh@drfnASCXm^fOX~mn?vg]CYHqIwYNUudzL\Ayj`F~O|Zcjzf`?pbP~~Hn|p]ZwpcDYmu@lX`p|JQdcTExeaNbT\OkANz{sVw}UfUmZHw|QrRDzsFRemIonJsLLioBdnSFr]mioV|DiurvlwPd~Ct`\OBdmkHSDu~ab[enSaRhJ^HzBTgrMQ@|uQNMc?^psq@~mCWMYxgDXINo{D^Ep~juoPqGzAgQo?zM]mPR{qULB?UgSK?rOAElukiEt^aaoREFi~hfot@IxaK]UKIje@BlASRD	~<hzUjzEyvzUzwp:fv@vjUpOyjwxmivr_mOu_ypD@Jpg1Bez_0VZ0SC19n0m0c88FX8lV	ed~rAH@KBghSHdlimaSPICHhheEbieEEMeEEEhdeDimeeBdpIHi]CcSkZGG@@@SULuTuTuUAPP@AHDNRi]Jy@Ox`aH	380	-9.8	295.74	-142.93	683.711	2.6612
!qWEqMP|VjhDdV\tT|wzB~eitEBQp}[XJL[XzDIRJ_D_ClCe~a?idb~zUyqcs~KEPslcst~||n@CJkfDwqJn[}S[`o{M@osf_AfKVdusDNxh`sCoEaqUtsoDw[@@@sd]Wia~kwrEeIgepN^~?vGcpL^|tnv{lyeV]mwDi~vEBeHnJHblQD^UhbGqSY`pwde}ANEtBPKaBnupwxStWvmwUtDl}[VcWADnG[[niGDPROQlPg~VKT@CHosfQWZmJCQ|vBlJoEx[fTrwHUNEIev[oZUSumosaTYfki[bUbUPUde]cHK^w]t@}^h^niL`zBoaKp}cV@tmn{}}UCdfD{jozi_r{NwNtJh\oX?z_ndUZrXsnau^QmKpJPyPLXKkECwsuVDYkk@M\AWrD	?y=hxjzjxiijrE:xyTw5l7rU8vz7mSgzwooPwGzuOtZ0SJW8i5lTdW18Kh86J56F8Fg@880a0IV	ehztI@@GHPDBNFkobZ\bfbTTrbTTVbfbRttRafTRJRu\brFNQU]MmZjZZZf`jhJjAj`eJdIcAZHIISiSP@	381	-9.	150.476	-142.91	670.756	0.5458
!qp^SZzQdRNMGoKXih`f@FUe`Mc\QURTbtlpyY~yYswRQfglvxsvCjPQam?ADAmeLofwB~kkzmC}Yiu}z]`CprIJ\UeBMP?UFsHkbbj^hbTHGFAdfostEKA`jovXY_|l~d]xr_lrhSvvMv_Y~sVcpZqBjU}BwxhTfo^pCDFaza|XFDAdfoJDFMairosIFOi}B}OHs]`uxyxdzldHUvu}qPIN@UkgYK^~KJkkDCkg??CNbqdm[VYXITyGP]rcLlh|[}DASZzZomy|FWQLbTNMDumn`_iyEw}h@_RlrWQHx^_EMGShvD\yOzdptCntHhyOJ]@MdUwHvD}hSxI`WsgdY@vLZBg^GGClt_nIDEC`x_p\VxMN\G^pHKEA`]Hescq@@}\Jy@[WJ_WN{TqMf{eIh{@C\ADJD	~<hzUjvEzvzUzop:fz@vjUrSyjwhqyvrpmOvpwxDfJriWBej_8oZ0K51Cn0u4c88FX0GV	elqrA@@DBejPJIE@ich\bbTRRTVRbabRTVfLTRtTtRVrQXx|RzvIyeum}Zjj``XJBXZA`dJ`bj@PcBLKbQH@	382	-10.	54.614	-142.9	690.751	3.9235
!qZ_RBwa@LuBiSJr_BYEHYPBPvywkEll~OMIl\kGklRvRFuJ[AiPVqvCjEoUg?YP@@hksoVkZx}V[SdiGwGY]Zfu~nrUQ`u@JAZzRWYNEaDcuta]QWH`DgoQE`G}~vHj{YZmYnlgsWZtXoTiPOiFYDtoiwxq`X{R`jMX]GwlcLJTyt@EHa_IuOeSYoUPL_QRQg[ma\IN|qFNtDU[wOglyd]Q\Hmf{Sm\`pKb~Lc^yvY_FyzNYkNXA]cQefrrEoHjG_WC]Lxujn{knhkmVlgH_SwflLRAPwsfdKMIob{B\ATCihIp}kP^Fwm}Gmrq\WlbDbjJ{bY^yPQl{ieSkPKSCdAiaCpAoW`}|AeSlAB`gk|@\]Wo`LE^k?q|mKHYje@@\AFRD	;j;ir=xdjjxyUjzCzvxzuwoxEnx8vz5qBgywoaPxnquOuWcKJA0i5lThW_8Jd84R08F0H4f803i0r0	e`|rA@@CMhZPDBNFkbS\bfbTTrTTRRbfbRttRVbtRJRudVPqrJkkUSMUURuMSUUUTtuMOFBTVbBWRfSr@@	383	-10.	107.336	-142.88	664.797	-5.3919
!qw~jWcWETG\EgErfVUKpZGIJTUTIwyEE]j|lwrfkd~|QgVT\CaD_myksY@|iSvngPVfxoTlCWy]QmtrOzAfi_Q{`l`xQrVTrcthlBSLzUlrP?VRE}@@C]|PaQ[RTocg\@rXsfl|cJ?RzUl`\wsNxN|h?WwDkiUriixBqHYEJ~^}mxt?mf|?`~j\UT@BnQK@neaw`n^VesvunASOxu}x`gJ]Ui^kAwbS]iorGdcJpdEUD|KvARpsbF@abfZcevCf~?Bq\GW]UiDyq~YAIA@dqWYKA~JZGv`UspuzGmNrB]_SpwaMM]JffjSVIggwCVtVhyUP`wZRoY?tNvbLyAjkra`V@KMZ?fcYzQRhq?uFS~sopHAG?bRZdUFs~dCiiS@MlAZrD	;j;irzy:xxcjjxyEjrCzvxzuwZlEnl@vz5mBgzwoaPxlqeOuVVpJf0g5lThV58Jt84R48F0HZe883a0n0	e`|zI@@GMhZ[PDBNFkob]\bfbTTrbTTVbfbRttRVfRQTVsdVPqrLmkUSSSTtuUSUUURsUSWFBtPRRgRfcr@@	384	-9.3	178.168	-142.87	667.757	-9.8347
!quKq?OFk\Tm{YjZg`\`KjYGCMV~qgGGa\OPLkfz{R^Es|g@m\_AxIZW_`rpJcINHmxIyKJU`P`ow}v{brTZyRBP@@ovXi~xgjTrGUN@v|PuIs{hcPg}NGCCalLHBIzodQ}Z[fvb{xlKmm^kHCndr^@yKEDX{wdG|VJR}RBXtjNZcwToIv{hnKodmW@[GWCsH|U}P^RPw}Gky^eM~DMMZzAqvsl[?GTWXj^K|JNWWFAlSCk@Kf~LlrEmCTuYGa}fvoK@dSFq_d|efh`ustCieFOLhDc\aCKcRCXVkqyLjl_ss|IF`uwbO?@yXsOB{[lKSCilF[adMogJEEQjQonJUwdYC?baMP@vPsC[qRqDtu}hO@vMNygJFHadiorZD]Qi~ox{qnqKmUpIie@JlAgRD	~<hzUjuEzvzUzop:fz@fjTpOujwhqynr_mOu_wpDfFrg1Bih_0VZ0S519n0u0c88FX8GV	ed~rAH@KBghSHdlimdWPICHhheEbieEEMeEEEhdeDi\didlpIHi]CcRjZGG@@@SULuTuTtuAAA@AHXNRi]H@	385	-9.7	14.139	-142.87	680.687	3.1514
!qW`IYgNO\VU{ZJZo`GBKLIAgMPmsjkOE\|Sw\N}kRh[pMkHK\dNyUjWPPzJIEQNxmQn{tJ\tPNyt`~wRrJFz\|P@@}RzCA?RjhtyzNB?|coJ^?czPzOMjs@wl@D@Ljb[aGZXCZljD[X]Eymt}pXp^O[WealxmLG\z_@|GLYNR|Natdc~vQ{oYPUbGDrD]u|bL\RqeoooSbzxo?IaH^HxL~tdK^I|b\^Uba\ZEyvN}fQ|~l\QR?IQ@BYRtrqNOu@hJaJFRubroa~mrxZwkInE`utGtDTf^GLNDp?aIRz|adZiCNfIHFosw~KreRwv{?UNK}V}rx_oB]?eAK~FRY_{XnbrovTFLnadoJKu{hzmKjLL}_[fKrwr[~IneYXF_vgToqhF_ndDooWpxADpe_Ihe@LlACRD	~<xzUjzEyv:Uwp:fv@vzUpSyjwxmiyr_mOupwxD80pgWBezW0VV0S511n0m0888FX8GV	elq|IH@KBocHdlimkd[PICHhheEbieEEMeEEEMDhXeMllhTfAIEGlRVSWXtx@@BZifjfjijjB``@BPX\eRzPtNVJ@@	386	-9.6	54.614	-142.87	697.714	3.1358
!qYWsToJN\TmxSzXpP~xKHIELMcysEGLp\_wutNtarMmpYgDb\di{{z^HP~xKLqC^MsIy^Z\\Pysub^uwrMVy?RP@@oSYmArHZ`g{bnCH|PPkO_`bPdoMwsO^l|hAej`S~OU[zQiGXGIohFaNCATspkZSMvoYozCxbnj?il\IjKY`@`jV~PTmP?oaWnGDpC~y\N}ra@UvKY`xj{AbXC^YSNzhK^K~Sf\@zO}~NHSlJppSY@YnlmqLX]IJruYG^Mnlo_|nuajk]{`e^PtMxyQeXk{@bHZg~sCmdpjahpxNQ_xkgbjPxbsrOQKXUzJOx_Xassj?CQZbiNHPMoFpCQLGkn`roxRGG^`roa~NYo^esn{szaLDU]BEpn`ro[rGN^eTox{qEaD}eSqie@FlAgRD	~<hzUjzEzvzUzwp:vv@tbUrOyjyxqyvrbmOv_ypDAJxgGRcj_8ZZ0SC1Cn0eZc88kX8G0	ed~zAH@KBgdVSHdlimhYPICHhheEbieEEMeEEEheDheClcLdpIHi\bRr[ZGG@@@SULuTuTsUPT@@APDNRi]Jy@@	387	-10.3	64.664	-142.86	683.691	2.0737
!qTId}ptILtWolBPzJC?c`d~grXUQZLYGKW@YqteIprTalEnAfnSju^OqnUFxh|t`xPFJ\G@YSHNJkyUIDv~IqtbpXYXa{N`rfJHwtvjFgXv`UajeFlxMDV[\hvtBHYStn^LicUZSX`ZKQ[MEShnH|gMMSaGkflm`DYNnU\qnAVnKORegx~Hy??sINNJtlnd@g|NBzNe~V@xw^AhpOqGTnQ^ixrPtSa]{XFcsICWNkc~HSzTWpA]xrq@?L[`IUQe\wh|p|RTt{\zm[bwi^]ei`RdoXBhcxhSn^^_w_bY]dh\pEFIVnU{fYo^D{tKWbaY@XAKWw~RpXABjwfhUOMEmhSYVQUnQ`pRC[ZIjA|i\x]lul|IEEZuFIvHfsF~yCmjQ?pYhS@I|AnRD	;j;irzy;xsjjxyUjrCzvxzuwopUnl@vzKqRgzwwaPzrqeOuVcpJv4g5GThV58Jt8JR4BF0Haec81q0v0	ehrzA@@GBhRZPDBNFkom\bfbTTrbTTVbfbRttRafRQTVv\brFNQemZjZZZfijjjjejjZjeVLEh`deNeM@G|PDd	388	-9.4	107.336	-142.83	678.804	-3.528
!qsMR`Ki?ln[HI|zaBn[J{`Dkv@BiLze\O|@_~cLObEWSviKIAl{gw~FDuPvWynUA@aZJ[RktxeN[kta[wQA\ufp^^rtr]ID\A{GPeACVaaJwKy^EW??xR`urPye}dpeQY}][e|fSWPlXCta[wOB[Sl`IwQY`|GRCjt?o_ObqL}][kPGgQHHNWS_NwvFvhMS[gkbQQnG^QTJtBCPBOVTy~cVkHkZ{YC_ipPj|@ETNz`NEqACvgZZFJxmjO@@CdeWxVCu?G~jnqw}nc[dRlZOlgOmGthMSRwi\SUunxoD[^_~inewhsUAnCRquqIRzwU^rpDtzum]apchSeVen[XWYOuz{A]C|MTnyQhGlzOnKtipinexVcA{L@EPldcije@OlAnRD	^y<ijjxy:rCzvxyTzopUnle:_qRgzxoZPwnzfOu_exod0w5pzh0W9Jh84J46F0F4E8O4a0I0	e`||M@@CMhPDBNFkobZ]_\bfbTTrTTRRbfbRttRVfRQTVudVPqrLmkUSMUURuMUUTMPSELCFBTVbBWRf`@	389	-9.9	414.602	-142.81	667.71	-3.0638
!qbvsA_Lo|P`y^FXzP_JJgIEZm[TshgILBCit~Vx~b^FrY_K]\uNIFYGeMMgY^FW]PPDyYzRrpZut]npIrvBy]ZP@@}`XP~uqZE?GA^HW\nmJmSeGPaomtR_adiLItdD]NUUxB^gyXi{l\c^HmL}W|iHbeS^`nHTABwh}XthpnQRJyACWJE?DZyNfgpz_FF}InuxvlYOXFfDADbVWvaRE][RZOKb~qoDHNyJ}AhcwqxFyoeqLKJqQa@fT]EJHZBuN\LoZv_NEGHB^_t~bZ?laPE_cz}`fUaNtkLfC{CfMq_?tci]BGuNpD~K]QwLFIDMDbFZ{^Do\wDbxSxo@wjgvxmKacDbrr~FKQvwv?YXAGbJ{eDo\wDb{PDcOWDOuYyXtGPIhU@NlA[RD	[r[jxyTjzEyv:Uoo:nv@vjTrRizwhmTyrquOupsxT80xhGTjpW0oW0JK11Y0u0988FX8GV	ehvzNH@NIKBocHdlimmPICHhheD\ieEEMeEEEMDcDh\dhTfNIEKd\ZUS_PzYijZifjfjijhHH@JTJEHyJetad@@	390	-9.1	210.955	-142.81	669.708	1.5011
!qK{VhCCIrsZKMmBLb_?}}}cj~xjCn[b~AzPUl\E_Rz`hg\lUHHpqdyCjaBmgiMQdh?}Jdrlvx[GJFZcIXHKfF]RoHQfQ_Q@HqxYfymVSHPPjSfmbXr|udrJqqBMPLjVFGx[Oez{E^hIJyblvDkFflUWwhr_QwIxHvR^T~qTYH[FbJ{`kSkDW|OsXQhh_I{AdJGV[|CzS][DZuHvqlxYLUqW\gUBVq]EsmTFT~zRv`hjulQOam[f^lR}PnNiGx]\U`[d|cDc{ePQpHvf`TmSNuFprVyoYWx@HIiOVWs[MwVHGCKUlh@`Gp{U}hOn_?wS{VMcdcI@kkxYL[NwTvbnsfvadT^[PvEjSSWOlrTaWAHKxhGYuhQWxhG[{hLfpUvcITQYkY@E\AJbD	?y:y:yxizjxyzhrE:xzywppUrn2vz3qCgywoqPxIzeOt_cxLA8c5lLh0_8Kt86S4@F8HBd803X0l0	ehr|I@@DLkPOHecgbQS\bbRtRTRTTVQTRbavbbbVbabQTtRryU}CZjejfijjfZjB`hJ@hNEHYJi|hURiX@@	391	-9.4	19.822	-142.8	677.792	0.8943
!qoTsw@Pplq{krrxlbNeIdTNOfu]jOlcvWynnKgL\|GGRcMLo~q?dZaMaEIcfOi]y`\jZOlmYWnvIQfh[x[r]iJz}n\gSeyN`aM\vgqTCgThqvMJS~ITGBwZOPjj?OXbXyDgH^ajMhFlYhlbCWV\Y|Bg~WOWo`WjOloSaEkW{jVdzIXBYa^rvJu\XOcbvTE[hgnzSNQ@Ga]|tUuWvwrCzBMT\HVY{ZeT\HgB|Ya[@NLdEZiAB{jlw^bDFngZsgXPAweQ|~jQwNMy`ncSsj_wncgigllX\jhbmQ]cPQuf?CfD{KbFvMmmAA{[UV?vvBFsFmauy^y\KpvyyCEZxH`s{vo{KEQOImR}IU_?|M]h@aEwm~GmL\f{a[Z\JKdfTHjIVBBYhe@@\AZRD	?y:y:xxizjxyijrE:xzyw_lErn@vz7mCgzwoqPxGzeOtZVxJf8g5lTdV58Kx86R4@F8Hge883a0n0	ehr|E@@GHZPDBNFkobVS\bfbTTrbTTVbfbRttRafbRjbv\brFNQU]ZjZZZf`jhJjBj`fJdALEh`deNeMGhB`@	392	-10.	38.957	-142.79	679.764	-3.6687
!qXZTh~E?VLyIcIHR^_?|askUNDVeNiBGLPTtZSmfoQeuXJRkxXz\gtR`IUoP^Wg[GzXK[HR[Xp\}~|SA^PDE|\Dm}kqubjQ~XqEBCcmr~aytYRS\DgUA@Qa}Udaoeoe\GhJ|gt\{aFTJmD[AXpTHDd]xxO{ZbIKmcSZPQx}DVxVTjC|KIhr^ucMJVIuCkcnaAkQwf^QaH]D@o{m\A~n`~mcQMAAc?}lCM_wX[bB`Mg}_Xk__MwSq?^gUDb[gposjn[qKmUpLNKnPgt?OVogY`iO`SPTW@r`V[YkVKl?gbPDSQdu_rwSYzx?h[QicUCkcm{IahcmjmU@h|\}J[RgG`YcUGiCkZk}|zj`{ciJtS{enEdqcMp|]U@~nJFxPFGnzTFYjy@@lArrD	?y:y;xizjxyyjrE:xzTw5pErn@vz7mSgzwooPwIzeOtZ0xJd8g5lTdVG8Kx86J56F8Fg@c80a0I0	ehrtE@@GHPDBNFkobZ]\bfbTTrbTTVbfbRttRafRQTVt\brFNQemZjZZZf`jhJjAjBXjdFLEh`deNeM@@	393	-9.4	127.089	-142.79	676.76	0.0541
!qfuElAiFw{\QqLVVSLn\}rineJEGV^gyOfuErnazOY~]_|j}eERQNt]@sc~DCzkdOZeGpVhxOTlQYxRCSBo{|pfOOZf~sDhKYASaCEMoaLR{JXMhasPt]UYvO{si~ak^_ZWdh^GDsmwgpIEIUg|QmDuZ]t[SsA`TSVonWdnb~zRjkBdBWWJuT[~`YBxrXeM\~gdNnDVdkQ`Yt\po\FUIkzezxbRXQtbJWVlqlU@L~bWRQYNJAwxtMQZdWlnZ~BlNg[@[FLhvW_h[t\iXWfltzY\Nga\PUIIvaQhwIuVUwpuE@oNfgoFAlcZwnVe|q|QX~pPJ~XReOezuwJ?t}xhGUg{WuXWHP|xxM_?|mCd\QePaoNVP}RAUHzE_|gij]@@lATJD	^y;xizjxyyjrE:xzygKpErn@tz4q9gqwooPxIjcGtW8xJA8g5lTh0W85x86R4@08HBA803a8n0	e`||AH@JkaWDbfiefSPICHhdidlhhlhihUEBhdmEhldhmPqHh|Bcc@@@UUSUTsUTmUUMPLqhcEELh\bX@@	394	-10.2	27.788	-142.78	665.756	-1.5243
!qIqhFyARb|rb{Vl@^cKlmCDa|WPjINktpCdTOFKxkj\GCl}\DJXgRfARZHNVYnPo?zD|_N^HJ\}bzkP`rl~EcBIMKZaF{r}\DiU^gTbOULLGtBzfdy{CXcb]S@D|B`U~KET`ZC[kjTT|jn\erpH~GNPVJeYZ@JHiMUNrFq~Qi\reOk|Uu@D?BFcD|rn_]doXMa[EnZ{YhL`|u@fFUxrSr[mysItPi[e~K~azfHBczf?]JBZfsk~X{Xd?@C]}WwRiApZLhHm}DWZpcazeyk~YxR@rmpGVD}??~LDtrmKC}{WoZQK\zf\hwfDnReg^N[][J[TQbShGKExQLcl^KvZIEl@pJI}fDFHLYClzkmP@@hEXYBG_MpJrRPbw{xYji@ILADrD	;j;ir=xtjjxyUjzCzvxzuwoxUnx@vzKqRgzwwaPzrquOuVcpJf4i5lThW58Jt8JR48F0HZec83i0r0	e`|rA@@GBhZPDBNFkbS\bfbTTrbTTVbfbRttRabtRJRsdVPqrJkkUSSSTuMUUUTuUTuRoFBtPRRgRfSt@@	395	-9.	16.741	-142.78	664.797	-5.163
!q^|u\StP^ttxAXuNHSDN\mWMglQvF{y^^mSrjr`_h_fvT[yI^TzzDXt|HWXLAm[TWWJx_XuEHJwqsBaghSNztb}}pk}[TC}mQGkyHHmApg^Jrg\cp[A_[O^hlyrqg^NJlHHz|{_Dxv_\AQfhmbSTAV@EFMCBXMR@ZpAlPsKx|OrQ{[HpRgn|Bx}{Z]CdvtCUKyAey{D]T@@C?FYSUHmu|KS@wUulcYJp|jnvw~XyodgoDUJ||WcP|ryxROKrFDabGv_]Q`xkziwdllK@KplxZcOPgtw@Romf}~QdsrqshYzCzSVpaD^LpaWTW~jrTjJRaxUMOKsuECcykGBewfuynGBVwfN}K|PSLFtrSJKraENLoAZvWkq]YkkjKG}yeGCywaMytGC|wFnLhQV@W@ijI@@BA]RD	~<hzUjzEyvzUUwp:fz@vjUpSyjwxmiur_mOupyxD80rgWBijW0VZ0S511n0m0888FX8GV	elq|IH@KBocHdlimkh_PICHhheEbieEEMeEEEMMEhcMdeLefAIEGdRV][Xtx@@BZifjfjijjBBB@BPh\eTz`rN`@	396	-9.6	90.654	-142.78	697.714	3.3209
!qSshvP?lldEKHeaPTvCe\OuViL~zjZUAochstXx]lmIm}elHcjUPCuPmeO^UmaVwPp?^eBQsFR~ZjjeWW_?}|J[L^M~nkUcSCpymeYnBSYH`vMire]iehmtIBEww[VBvRiFXwZgFgeyYfbbgW_qX|RdjWXppX}Qx\ya]zKQ`aC?Sv}GVZEblxxgOsw@aBmeDESgnLNcFsKiCrif~EbdevVyU|z~dLN{v|LGNp|xLu}FOdyORbz^kVunewJ@LYFEZjQ~xXph`WiN]iM^cAIj\Nc]eaz{^vpZniz~kXcKSBro}cXU?qsLqZvZRKpiftfzY\_bdkju~\gbTl[?hEhjHVJ{q~xLyHEGQ[RI^OcTMAH`tU_ShxJoqbvHMjmiky@E|AIrD	;j;irzy;xcjjxyUjrCzvxzuwopEnl@vz5qBgywoaPxnqeOuWcpJA0g_lThV_8Jt84R48F0H4f803a0n0	e`|zI@@CMh\ZPDBNFkob]\bfbTTrTTRRbfbRttRVfRQTVudVPqrLmkUSMUURuMSUUUSSUMOFBTVbBWRfct@@	397	-9.3	127.089	-142.77	667.757	-9.6058
!qqkUma@eNCPkQaHcn_?~hp_Cv^[eEYNRlbQv|wbUOeguaJV}Ddp_Qq\HqRarEI`Vg`zKUpQFXWT}XBRe~jdDup@PeEmvbrY@xHmCqCaU^o}tNRXUD\eP^Udw[Ya~zVeMEW|?Al[SQzjJ@h[dX`jKVpWcXU`EyvDc]qQR@dvMi_]y[l@TeidwiT~G[]mCs}bc~rCuNVVKHMB@d]bf~wps{~dESgKPEQadsd`_KOTsjTpU}wNqWJ[ponmMDdOeKwzSNU?rZbvfcqMQkX?VIQNRADxwiYDp}[mScdX]NzeTA^}`X\rYv}kIxAzjB\UPDacWc\cSy~cVSLfYUP~vWAJT\]z_M{VQjxscitJ\vx\Hsom}kHQLyYYjY@HlArrD	^y:hzijjxyjzrCzvxyTz4lUnGc:_mRgzxoZPwlzfOuZ2SoW0g5pzhV19Jx84J46F0FZD8O4a0n0	eoT|I@@GMhPDBNFkobZ\bfbTTrbTTVbfbRttRVfRQRr\brFNQeMZjZZZffjjjjajBbiAcAZHIISiSPADDI@	398	-8.8	249.776	-142.77	652.762	-2.7242
!qSvlGcDPvSyoWV^[tT{zzjEt}WeoDMIpvVxEYuzUBoIm]mMbvdEnPVZEtfk{}JHi}BIlEFV}tKOzvu}IBXt^YNP]tXPMCSGLZhdf][|SvcX}TcWrZkq[{WzKrWeoC_lxgPhr[`z^EVfLIb^JD\f^j~]`NABjQjmEWv{HwAR_pITL`ym{GSFtJMJ}D}Ae???tFaU]LC`X~Z]rSck\wN[|jB[GNH~K_vSHPbIi}nP``cKTHlWnOJqBvilmqReMyXkPsFtxho?Ofzv[|i{YFqISQyizKqA?cQVOyYfY~GlV_{@^hpzYeq\xzLKXUGmNzFFJEUxmmR`fKU`lkbfVKzOL]^kCt\GzOxkmGJHz@LC}U}_lmp|DUzPoGRd]KD_OWbgQKNgmiHtWenqjr@FbAhRD	~<hzUjvEzvzUzop:fv@fjTpOujwhqyvrpmOu_wpDfFpw1Bex_0VZ0S519n0u0c88IX8lV	ed~zAH@KBghSSHdlimd]PICHhheEbieEEMeEEEhdeDi\eEJdpIHi]CcRkZGG@@@SULuTuTtuAAP@AHDNRi]HV@@	399	-12.9	64.664	-142.77	681.675	1.5915
!qs~dnjFB^]fDAPbah`qD]k@jwH`htCVmpWpN\mQRG`fIpRKbQ]q_cM[~lALrCqCV|XeEl_KiWPEDP_HZWQizjNTIhvj_nKehCjcgTZCX~DG`W}WDbP^JR|DZQ?dOdMXbGP{nacFXZL}PU_DbBWKEk_K}Wk]FuoJBWPEGPFO[[]^|W?]SVTvdVnLzjVSAGwXevxeKJRFIQHtMAM\W{lpUKIWYoLp^YyC~j[LTt@sogLp]GYKvZUdRBX[UKuQim@?lx_CxbCMX{]q|mwU[fstQj`rHJtU{ALeT_bCCdMZ^iNVMX~XiG~ossjMmAoYuqI[}WGAvORpj{@@Cx^oyEdbDo{IMgmTDj{NvgECrEjGKAdZOE~QWGStGfGJSgRdGu{@VgSjMmAXiGPihI@DLAarD	~<hzUjzEyvzUUwp:fv@vjUqSyjwxmiur_mGuxwzDc0pgWBejW0VV8S511YFmV888FX0GV	ed~|I@@DGO`MCKNimka\bbTTRTTTNRTTTtTtJLRbtrlrRgaRsrNMImh\[TE@sAPTtUTuTEP@@DaPQHeTfhc@@	400	-10.2	249.776	-142.77	679.724	3.8341
!qi}QZhmNbKbiuMZNhQfkazBguyNSM@exbgEVae{pJ?qQ~`kRbqLiuMYAhOVilZMDM[tiQuPChmuW{etIJSTjwUSApgfacDVavlrnzJVLtb|[`bYS@FX}LxZU\VgQinCnjsqDAyWPxcIoiBgc}LWgwFHK^pdbsYRHzXxuwrCIjiUq}doTt_?|ebZzZrFzUi@oGaaVc_FPl{BC~QUaALWe_Jy@bgmlrE@Ueh@xTcVUOiXkA~vOBjpR[tod]gWgfUBGxaYe?WME{aIALxXnIdpNqbqMlSIaB@?Jf??{RbAdupBlt]VxsNoJZRGai~XVTpaVgW`VLPmBgysH}bF?ivTnp}RYs]HVYpcigT@WsPhRg`dok}URsfqjM@L\AsRD	~;xgzTjmEyvzUScprz3n@vjToOujwZXaXr_mGu_wpD80pg1BihW0Vc0R511X0m4888FV8FV	eo\|ND@KBgcHdlimk`IBfPrJJIQXjYQQSYQQQZYJIJMJYI`RQQDfUVuv@@@fjYjifijj@@@AAArUP@	401	-10.5	90.654	-142.76	641.625	4.0069
!q]ct\CtLAFizW|uVhOrLxQPgWBXLSKw~AdUp_a`mHS?tkspeA[uxf\?LhJJLxQVJw`nyNt}@XyEqOZhghrL{tZpxHqCZ}c|lqIOyO`kbpLrIrkVZp`J\j@{?tPfqbvNZltCYc{_wX?b?sEbyMIbWRbNv~\]a}CWV\nZmOMEb|DHsc{NCLX[~s@}fZwFdhDJGKLIUNqKGb@@AlkTivLtMeCU@weRnw~JZ\R[vnvVeoN^lGQLB\DpRPp\`{\cKyO\~ha^~r{T`Ff~fnDFSsvjxymJOG{R`~g_CrWLGNtf_?zDBWiZKY]SNkn[XWlTpWJHjaLTuf~yPG@GzGkC}wMS{rk@~wdn]iqiimCep`avPIK_SyJEfaT]LM^YVW]kyT[Bcwqc{~kOvwSmL}~ZhWHIhI@DBAgRD	~<hzU:UyvzUUzo:fv@vjUpSyjwzmDurbnOvpuxDc0pgYBirW0XZ4x511n0m088NNa8IV	elqrEH@IKBocHdlimkhS[PICHhheEbieEEMeEEEMMEhcMdhiTfAIEGdRV]WXtxBHfZifjfjijjBA`@JPh\eTz`rN`@	402	-10.1	490.899	-142.76	700.674	-1.5233
!q?sqLwLDBkzzyRVFPyjKxyJ~meEtuz?YbdQsV{CM|UEsi{Dg|TqxKrUvp_Bx[J^yP?ZJkiDcmSjrIOIVb^QyCJY~@K?XhAtRZDhGAnCM|QkJ`waLpYjLKmAql@@Bnaa~A]l[TnkbDD]oNvbb}sarcp|\ejz[lrISjNT?JbPrjb|bb|lo~ipmhpSRW\uGGU~sLG`rEI\M]B|zIfCv\RmX\NtistI~KZP^jF[iGIqG]\c|o|TRZz^pZqCTi_Nw`aaKXyGGd]b}OFDophkCyQ`gAYuaLB{RNSo^{W\g{}GPtwoiojFiZJ?rdiOXuEZNW?U\SrTAU\\MZbHdoL@d}DNGzakpog~DkQnPoyaNI?WZSsHHZqHtuwAFcAh`ozIE\QlWO~hHaq@cUXIke@BlAgRD	[r[jxyUjzEzv:Uwo:vv@vjTrRizyxqTyrruGvxsxTd0xhlThbW8oc8KK05nFeZ888kX8G0	ed~zAH@NKBofSHdlimkdPICHhhdibieEEMeEEEMDhXeCBcLdqHHh}cRr[ZGGRuUSULuTuULuPT@@KPTTIrUKiCP@	403	-10.1	46.126	-142.76	685.707	1.2614
!qUVPT[[ifE@{{Uqu~_vafgKtzz@ektMSEKgYQbP@@EdS?o@eiWZQuilPJFFm[TwvBjfp_rn^t}YYSYjWOtAO{?Kqd[rQ}oD^i~pQbwOsYIrOdUXN[sV^UhbimNbW_LvzXC[Z@eeMwkvYqyc?O_aXaedSObP]po[FEhizCtESYNASJbpofyUdDOCuHHvOyMTAkJN`owAvEgQOv{RP{knlRtln}iRmLtjpC]}g}dvcD?u`~gKmjXpfDDbuWrLbgDxkADMmpkKFejGsXIT[WcZxXLO}yY`\doSyEzwRnGScb|nyirOfqygcotkzcTw\T|PJzwRm|lo]CWbmDLfZCpuqRvuH}umgoKUvTlAloVfMkdOnj_XiEvek]\YI_|YkU@E\AFRD	?y:y;xizjxyyjrE:xzywppjrn@vz7qCgywoqPxIzeOt_cxJA8g5lTh0_8Kx86R4@F8PBf803a0n0	e`||I@@CHVPDBNFkojS\bfbTTrTTRRbfbRttTTLrrJbmdVPqvJkkUSMUUREMAUTETDqL@fBTVbBWRfbr^`@	404	-10.6	32.902	-142.74	663.765	-2.742
!qgZSMtuwAP`F\L}Hhjl?c|^UrNxozJ?wY}MW_[H_Tl`{c^uoKr{mmem}lwc_LiYzFuDP~vRdUYF]Tc^KeZOFL[u@IHXqQxz`AIk|Pq[Di@hl_WMoLfvV\Mb}?Fq[YA`jxb[oB^oY}vNDM}r^cul?EJ\TjNxx}~x?JzKGQ[g??wrlD`PWghmFPCzu\@VJAY@k]hNLUL|t}si[Pn{osim}\vXpZoi?|HTdr\gGOclx_mKFOsnooQyG}MiHo}zlKqft]jsGg`uixEJgVs|ZBT^M^\rZ}niJ]iOl}VgqYQCpUAlOF?Sfsvx~wEPNYk{E]S`p_PoGusmWofTFo^j\o?BEe~gLoFqH?iIs]IzMP?WIsdwsqaGxU}TEM^hbo{lDtAcDoCgq?aMce~Iif@IRABJD	~;jx:jzEzv;wp:fv@vjUrOizwxqTvrhmOv_ypDARpg1Dejp8Zg0KC1Cn0uZfc8FX8GV	ed~|AH@LEHYC@hbe`^PICHdhheJihhlhihhddheMBdemBepH]B}cJ[kZGGUTkSTuMPUAM@D@@@T@DVKIMHy@@	405	-10.1	46.126	-142.74	679.699	3.4892
!qS|QzSVNv|EXPEpNqEEaNGMfZX?D|LHEEl`{NBP@@v\Sm@oTy_^P]QiXJaJmVTwJBShrTzjyLg`ztYaoOQ~Om@gIdIfSN?C~YPdQhoCCyoYN^YPekAd\|Php]nMTK|p`DSJxOYjAwJ][uYngOh[ZRE`CONp^ngV@eVbxAlD@yiVR~d}|z|[UL?AxXMMNBeQiKIqc~OObed[NRSRF[FDnjTfYCB?LBT`OCwh?TQQOfnaq]RYjhCFgm@hhgUB`Dx?lIoR^?wAHIEiKY|P|oG@yv\@hEF_l^WSNePQhajK}jvoBs@jj^Gt^pmPLUQWOOLapS[GOutbucsQrrtPeWgDdCisbQZXoheJVurGl}w[AeIyXNwsWYVvXZ~a\_?Yhu@N\AJRD	?y:y;xizjxyyjrE:xzTwKpjrn@vz7qCgywooPwIzeOt_8xJ98g5lTh0W8Kx86J42F8NBA8!a0I0	e`|tI@@CHPDBNFkoj]\bfbTTrTTRRbfbRttTTNVVTVudVPqvLmkUSMUUREMAUTEPSELGFBTVbBWRfbr@@	406	-10.1	581.236	-142.73	662.777	0.5447
!q{g`W?dwBjlJ{frAzSmJN`NofYIhWTmow\mmtkHKl|fRnUNV~~geAfKPE_[gBuSh@wxHfNa|XGPZrxn~w^w^KJ~|^AiSEUMx~NzSOiNFAt~uq^YNw}RF]?ZN`}Y|F_BgYofYhtjIWCOjUxj}wp\[LDmfwf\\qKh[LaqcrwY\jh[X@@IjAKyvPYRR_vutyQW}Wc}cSQ@jakCvma^vo~C{QUS\P^yzFERBPtR|FsT{VgUFtZ@i[KrGIODvwchAB[UlNoQ]Cvp\^Kjb?kT@jat_IcaULzUaG{iesSfslX_|onb~[Xkgimk[CirM[qEzjqSU`PYxJiV@PifGWo|wmz_LgaoId|L_fCboLFECMQ]x}X^{kNVahSYie@OlArRD	?y:y;xizjxiyjrE:xzywKpbqn8vz7qCgywooPxIzeOt_8SJA8g5lTh0W8Kh86J42F8FBA8!i0M0	eoTtI@@CFPDBNFkobW\bfbTTrTTRRbfbRttRarbVVrlbrFNQeMZjYjjjPihJjBjBbVCcAJKQAKiSRE@@	407	-9.7	107.336	-142.73	648.75	0.1739
!qcaqddwdeJhgSGqqn{ncdnbjS\d~RsYKZof`C]R~z}XfWwJNgcaZhOrHJ|KnD_mcGjhQK~k]CbKcnqafcjhqLp?VE\fNKrV`DxR_XyTsvtEj~XnqgKzDvgNqgfYF`wLWgn{J{d[yPYHL\SfmgFu`sAgIC`u`MakrCpbEX?pvrOdOGI@@LnS\Wsd\~yIsI[oBw]uEDWJNgcN~quQ_~NOIPPP@@oK?aFZYnhOKkX[L@QqV|jVmO{nAAi`bqpbMKyB~lE}FAgzjboKMqtnqslrPjcnDKB~??~QfeWpXepXF_[ooEx|eEhN{|lHQuieM_JHQe`ZlezcnKb|nCZ`QKUhn`~e|dyJyNLEwuW_nKx{GEQrlFzhQKE|orZeZK@woaDqqEKIkq@IbAeRD	[r[jxyUjzEyv;wo:vv@vjUpRizwhmDzrbuOupuxTeJxhlTir_0VZ0KS09n0m0c88FX0lV	ehvzA@@DJGG`PMCKNecm\bbTTRTTRvRTTVbfabtQfrRaRT|JfnAqiUM}CZijfYjffZjZj```@jPXHbdbeTZVr@_q@BP	408	-12.	2245.108	-142.73	668.725	0.4477
!qS~ozSH?vo]mLVVZLMKxVZIa}zCnamCsvjXEqUs~BzUmU]ODNkMozVQKtiSySjNpCoEo{F_lLKO{RUxPBmJ\h^RDLb\L~KJMZFjg][vTNI\?s}T~zruYSW{jroNmp`UmggTsNHtpEPZOwB\pDOL]ge_Bn}RhgTfbgP]JnqYiH\wueyaxgV[UneFxDyce??sOzae_Zubp~e^pl[jUWWG~[xY_NI{HCQTk`__KD~\I`D~WTRSUOxACxydMQbVMPXcKszse\_xEfOB@tXUo^NFPPUcmsT~~o^]cESpZWOaX_vooVPwjUzHzdlGjUd[O\fBGey_OObjKKW{NHbd{KUblrIbcdUoXtLBEU^_nYPyQUdOL{bd{KBGLgBnUKOWnrppLUaIhr@LbA?bD	~<hzUjvEyvzUzwp:fv@vjUpOyjwhmivr_mOu_ypD@FpgWBez_0VZ0S519n0m0c88HX8lV	ehvrAH@KBghSHdlimd]PICHhheEbieEEMeEEEhdeDi\dhTfAIEKh\ZUS_Px@@BZifjfjfjhHH@@dBGITne]@G|PPd	409	-12.7	27.788	-142.72	669.684	2.9127
!q|^wsUz\AVdzQ\|uxHnM_n\AGmIs|ih@xgCvl}{fAhUv~]tEA[Tx_Dqgx?jxlL~\xLVNv^]Pg@hL{YpaAupy|B~^hVbYKeuqQgjG@XjsHE@iMsYLHRf\BW\G\ggqV~C_lWQxU}\JxkA]EUa}]z_dQZ@uAkvPu]^ql~~obc@drw}SloKCBDyGfREtkBq?q_QCv@Cf`QOjrfa@C[\T^SZUqQRConH]@UBRJIOokEOwJqNPgglGkL?ISDridudDWU@R[Lf?VPsQNysc_@qtzrRDvPfkO|m@sI]TExkLUV]s{XGr]jO{AWr]SMLkzNgH@@C@~EeGvsF_GnQGHsGSGX[lyMNjf_MqEjD?AJsNLvQpGiFY`{BCXcYESsB`gQqETsBUGusNbNXu{iIjI@DBAkRD	[r[jxyUjvEyv;oo:vz@fjUpNizwhmDyrauOu_sxTiFxzGTir_0VZ8KK09n0m0c8cFV8FV	ed~zNH@NKBghSHdlimmPICHhhdibieEEMeEEEheheEllidlqHHi]BbRjZGGRuUSULuTuTuTEAA@KHDTIrUKi@Ox`aH	410	-9.9	64.664	-142.72	684.743	1.8572
!q`SOrP\gLYrom_HuvI?[snr}DMG]JUZUZ~mphL`pxM~[^DD{IAU@n_PbvYizp?[jp]}`oEInQTycQS]hzTEn\P_ZLccjCamz_\sYRMSihy`yx}YmHzwdSiKzuQfQNl{v]KvncoaBlSYnIPVPLrDkFJfzWXxvh{}jY^O[YEPfH_k[WUPIHYKSRMFX~gCtTj^GK^zXAj?XljQmL`]KtpDY^teJWJIKPVnrxvWQPYIdAi@tSQSFWKDq@uGt~jdjHak|hK?kDt`ZW^tXhLoXWblwYiSEgGlR|ILRaHXwBETdOkUEIOJFg?zAvcZx^yY?aZX?nKhKXxTgOCuweO_FKSBFfgvbMeDkQ}QQK_?}`HTCVIhc~^Qf}fmULlLbjOikC@A|AfRD	^y:xzijjxyjzrCzvxzyzZlUnle:_mRgzxoaPxlzfOuZXxof0g5pzhV59Jx84R46k0FZi8O5a0n0	e`|rI@@KIoaPDBFOLafS\bfffbbRTRtRRbtlRbLVbrRbsdSRwpJNKUUSUMEALSLuUUTuAKFDhgDBdLI`@	411	-9.8	414.602	-142.71	664.753	-2.0805
!qcjHs}b`TeR[mx?vlNcJxdICvAbkCFiqWDUlTkIVRp`qEML}AGofHyJ^u@DVmzWq`hJJ@FgUDtqY\|bYWHN\I||ONTTp]MACAZoPAENgazvwbIY{GnYGRMSS`{@~{hcwe]K[vRaigVvZ]\f]WD~[}BnzWEYMWz{^fiurzVhLT|EXDTCoqG\u}kV]WnQvIyPtG{ZRsiDlqgUvBe]BWm^Fqs\iX\rFoSZNhJ}]Oc[MFj{FWyFyGRsEkpcogMNCK][x^_??\LQgNaYr^NgutIUsRvcsdHPpV?k@SfinMhnlAGTX}Zvw[lewMI\Jwu`E}kS@XdlFj[S@Xx?A^qaL]kbiwoA\gleq]NaWdmxhKqzQCIYkE@KlAjRD	;j;irzy;xcjjxiUjrCzvxzPwJp7nG8vz5qRgzwoZPwnqeOuW8KJW0g5lThVW8Jd84J44F0F4A880a0I0	egXtI@@CM`DBNFkobZ\bfbTTrTTRRbfbRttRVfRQRudVPqrLikUSMUURuMSUUMRuSTq`eEh`etih@@	412	-9.8	178.168	-142.7	636.739	-2.1718
!q}QhPcUUTJ@EXEwaVWlIK[FWdnWskuBb]}Io?JgZt|VPv^VrCI@^xeioyxUizvmuPCFxQLgeW}[PzL}xFtOHdAw?l^DQ\f_HcqhmrKKzUGjP}VSa}FxBKtX}IiIgWS`@@[dqaL~SJHrxSLeGWxvz{LnFWEBkYEyW~vKsZAHXQCylUX|{ZbY`\F_JlO\ndkF|ePG`}V[bsCyolsOQum_A]TPLAoCBftUXAcVza]CpT_[FUc}[bxHStOCRfbUgisoB?zz]@wRhybVqRqEoAIHkLUpb~T^Gd_kPHlIEPnuqmOrJwnBb]^rgHUVLWbm@u|Ws~y}CjB]RAK@N@nOiVMys@p]oSXN~~eVkqylkSuvV~MysaaA|vEmgvfwzTiikS@ClAzrD	;j;irzy;xsjjxyUjrCzvxzuwopUnl@vzKqRgzwwaPzrqeOuVcpJf4g5lThV58Jt8JR48F0HZec83a0n0	e`|rE@@GBhZPDBNFkobU]\bfbTTrbTTVbfbRttRafRQTVsdVPqrLmkUSSSTuMUUUTuUSURoFBtPRRgRfcr@@	413	-9.3	90.654	-142.7	668.741	-7.6583
!qituUNwfnWvjaaqmA_?}x[d@N]zgkiM}LEjvxkcdoVCutZVTDtf^stPiqG`s^OaGG||HSxRyXVl|J\Po^@pE?BAsCPYuVRWiX{UBzkhj~]uuVRSzDgcC[AltuiAlA@UlGNr|GdUBQqTIzDWfXQDK[hXTxVQQboSxZ}xzPmDtKrBVvcrnI^b^\cIpVQUALkniAFeuLf_vHmXCQ{ky~kuck}nxMHFah}hWuLfX?\O|e_k]vE\C]Cms[AgsDrlUsw?mntpH|x|YkYEXec@WKjG[ECNtkLkgHDnrkY\wY|~@Jw`PO\|Ez[jYk}xhZHzaZSarMVVbMsarMpH{aQshK\gcon[WRy^L~fxFAM?XfcH\kekZ}ff|_dIEU]p|FMuIeFrLrAF^cz\hSXYkY@E\AzrD	;j;ir=xtjjxiEjrCzvxzuwJlMnS8vzKqRgzwwZPzrquOuV8KJY0i7lThV58Jd8JR4CF0HZ@c80a0IV	edv|I@@GBnPDBNFkobZ\bfbTTrbTTVbfbRttRVfRQTVRsdVPqrLmoh[USSSTuMUUUSMTuLmMWFBtPRRgRfar@@	414	-9.2	64.664	-142.69	687.787	-3.0034
!qFFVZhlMszp|q~b~quwQ]feU[mMnXO\NJQRaCzdjz~Uf\P\Hobcz|_SsTw?\vUmU}~KQMveOsN?SkVmCKwl^i__wbgMeApYUotGCwbdzjTUgK?dVoG|rM^i[kEIECzlBpzgISAC`sVM_Ji\zyhSQtvmLsvve\?abOP`Bl\UPyMTTlwcFokjZXFe^__?}_~gdanX{M]|dcmmOjNGoE[{ejGHKSI[uzsVulDeeO^r|ZAysIgffw~@Ovhm{GQ`KWjAuUvKeCJxgG}KAnG`\abbMmVGiY^yQgZx`quv?|GQ`nehIkRKTy]XiznE@eTKtx`^^W@vxswqojikN?aAkunEbvZ_rKsIM\TqkusireaQiLsdk~E@G]b[JgbOjuhNC`_n}YfYky@H|AuRD	?y:y;xizjxyyjrU:xzyyxpErn@:7qChyxoqQxIzeOt_cxpA8g5tTxV_8Kx86T4@F8IRfA1Aa0n0	ehr|E@@DBkPN@dmckbQS\bbTTRrbrbbrJbTTZbbbVbabQTLrJyU}CZiYjijZjifjB`hjjh^EIYFi|hURiX@@	415	-10.	76.564	-142.68	679.764	-3.3095
!qVcJ|cTyLg[EPs{FvHiPZpfIL_mHqyJcCOSuojl[HtePINYWSlflZpe^aojJKZTapjzPgT{xVUtFHtgbwVupVczw^syPzFYTSBAQNFXXKHAoPsHgyP`BZedwvlPulr?ADlrEktkcgmlDDlikwUtG_TjoWCDswVzX~MXiXRA^^IuZ|\c|H_?~mv_zIoyo|KHsYkNPcnT{[dWlKmBLESS@AKn?^FI@KCf|^l[Eq[ymYXyMcYa]hC{{aGtLiq^ByRjLFcS^rgYaICJhQjH_^x_IXR@\^p\FgB{]tAqvJQI{NTKP}gaVgTqfLw\mGAEAqCcZ~CiC{Sip~tkDzRLscBdKu@[fk]O_KPsv^hoIyRBa^mIFAJBBlb_zbjx~xQf?Ydm\QdYjS@KlARrD	;j;irzy:yxcjjxyUjrCzvxzuwopEnl@vz1qBgywoaPxnqeOuWcpJA0c5lThV_8Jt84R48k0H4d803X0l0	ehrzA@@DCMhZPBNFkob]\bfbTTrTTRRbfbRttRVfRQTVvlbrFNQemZjYjjjVijZjjjVZjZnLDiMDDneMGd@@	416	-9.3	27.788	-142.68	679.812	-0.5694
!qQMUbbsJutGsZJs@M?M?JDRaA\|WZJ|}ce~Ai{alv~]viglGGtaw^J]xxl~V`FzJzvah{turD@j?Kh_vAjr~}D_~~ebDB{y~ETsujKa`gTit~b]uXkmtKf^SHKlIBMoQ{ZL?HDPG^uR}}HQ_aAgra~oIDgHTjwsZnmUY[FsasTewdbPfDwKbOB}^^@@B|l[uQ[Twi]mXoMPxloSUwVkivquZA^zIryJg^mz_IxTaqQpqWOa`gMC_IXRrC_lEJrGncEwCBe`Ympp]U@Pp[p^YdfFzMlTrcZqUQ\RVCC{vq]h^pcBNFB{`w}ol}Bwckcbq}pfXW|LTeM__nu]LmLrqZf~VqpQX?FCNMI`VQDmhk{SWXj~FjBPQCCbvCi@Puci@CmEX|fH^MKiia@L|A|JD	?y=xxjzjxyijzE:xzTw5tErz@vz7nSizwooPwGzuOtZ0SJd8i_lTdW18Kh86J56F8Fg@881i0r0	edz|M@@DCF`A@lmckjY[W\bbbbRVTVbTRJfTTUtTTRtTLRNcbSPnh\[URsUTmUULuTEAPLAPLZKrUPEHie@Ox`LH	417	-9.1	490.899	-142.68	692.739	-3.7175
!qPyIOnx]zioTzhpptmIb`VPuM}bIAQv}zJ~_^Yo`rKzKgA{KzSKVGXzHtja`ZfQGMvSWoXqBtYv^DifQr?Pv`tpjTFw[yCmGXuYMql?PuZg^]Z\wRYwxoC~gBKgmS[fGk_QIxRxfy|]w`[c]xmT_hrWsfu]j@Nh~WZ_K`y[{hcJNbelk[^YuAoLGxGEE???SviV\isfsnXJJKSnwW\a~}bVi^GiiWU]XpId|`Y\t~njHt~[zH_eUXAQlW\fa`bmNi]bMyhddS^qEGXnVTeMiJmsGnNtpJYa{KQ}\B{UTY~U[DHYjo_Mmv__JUgx{DB@^EoLz\Y?US~cOabgFss}OBBnrsoaIz^psF[H{R|FWEBeoM?]SUASOMbe~sNmNcBlZslYnl@taU]qhv@MrAPRD	~<hzUjvEzvzUzop:fv@vjUqSyjwhqyvrpmOvpwxDfFpgWBej_8oZ0S51Cn0u4c88FX8GV	ed~rAH@KBolSHdlimkdPICHhheEbieEEMeEEEMDhXeKdeBdpIHh}bRskZGG@@@SULuTuULuPPH@AHDNRi]HZ@@	418	-12.3	38.957	-142.68	678.671	3.0405
!qZ]OHCBAF?|oDfXotfA{_JHBMbwLgUHhFkVF{u{}rqGMjMJIFYLooFTvtxqzgJB_MTxlNzRqtilDNu}hr~OlwVVlLOXOR{IfzMDgscvVvh?^TMY\F_YYnksurfPorp^iga}rGH{IejYt?B^QxhT\`AWWN|gKiabMgUDIrfXTXQ~wVF`[{cDu\GIzx__y??zffJZ_lEnJ~BapRCc|gKi~wlPx^R~ihEQEP|f}fuVeveIsuRZ\hf?dBZW[wW``bfh`Q^bL~`becDOE`DlzT]RhNuwNnJ^QFEfrSgK^`eYlUjsjq_nYOEcnrOS{Uo{[rBE[EOfzMu|GcJVMcBboK[rLXBmPkKzjgv?D|JyYHbJoeAunUo_iu{NDgE|{]xBN^RnukmtNQbiAkFIow_\qudIiJ@DbA?bD	~<hzUjvEzvzUzop:fv@vjUrSyjwhqyvrpmOvpwxDfFpg1Bez_8oZ0S51Cn0u4c88GV8kV	elqzAH@KBkolSHdlimdSPICHhheEbieEEMeEEEMDhXeKdeLefAIEGlRV][Xtx@@BZifjfjifjBBB@BPH\eRzPt@_qA\P	419	-12.5	23.469	-142.68	696.71	1.875
!qLsH~][PtABVhtyo\Lx@Qj`mN]Zp@DtJcSjkIgag@zRjXBJzfUObizu_FWAfDW\BpRqBPXmG^xsPZokStb\\b?STNBkIfYobo|wE^{VBxFKGk_[wXQ~e]yBbmYXPfBx@u_P^~H|{VdKSc{ksTEpja^f\wVSVYW?OQ@YDeoTJXMYFXOVbX`jsgIAgAoVZfl}B|iNMfjVQ[iuSc{httNqJ[bjtDFUZIlkHwhIqViG}A\BpfaG]aFTwhe_IgVGXhbkWgGzZv\lXwKaYL|ecWEruBMSMGcfR?aMTq^`tECVfwK^DUThNwkR@qUXlvT]?]hS{~U[jpYs[SnSv~HuqSoAQ~nfm[eBigW^kS_?}Bo`dv_bKXEwUMhlTHjH{|wii{@M|ANRD	;j;irzy;xsjjxyUjrCzvxzuwopUnl@vzKqRgzwwaPzrqeOuWcpJf4g5lThV_8Jt8JR4Bk0HZfc81a0n0	e`|rI@@EIkaPDBFOLafS\bfffbbRTTLRRbtjbRtVbrRbsdSRspJNKUUTuMMUMMURuUTuJsFDhgDBarI`@	420	-9.9	210.955	-142.66	664.753	-4.1658
!qtM|}z[`\BEFM^?H|bAn@KGJQIl^mrShbBB_SrUEb@ulvKC}QE]E`^t]\yj_rZQxRBB_zr]MbECEO^y?\wh?EQYgrP}nU?`v{DayF}pj|BBUQmsFECe_qOE}FNXnrD]jxZpEnrDaMhe\rwRieOJ\UtWmIh@ibbSqPzrtpakP{maV[|te|jEdTiIjl@@Cj\ZQQw[t\jTZDQhYIi?tqX|KveCM^nJHyH_|XJ\}bb^U~gcw^zUdxyUCG]aL^WKvrjVWD@R|X|\`qTFJExTghKzHqxVnXRM@\}er~WkvL^TXh}dB^}kG^pdIcnokxHsgqo}knRmKaupunFMb?tvcfQAKgIYd{|tX]Dtfg`^U|LUj{iiCuNV|Fpco^ohok^YkF@CBAxRD	^y:xxizjxiijrE:xzywbl7rI8vzEmSgzwoqPxGzeOtZVSJn8g5GTdZ78Kh86R5DF8Hie881q0v0	e`||IH@Jf`WHlnemnY[PHcHhdidlhhmEMMBhhXeDXmEdeEPqHhCCbS@@@UUTsUMLsUUUSPRqhcExbhcJX@bBh`	421	-9.3	64.664	-142.66	683.176	0.2472
!qMOp[TzsejJfQk~B^qAc~~gtc~?\XCSejiwGxOIHgzhbOI[izVYZngvhJOmn?w`TG^obi~ooCDoam^hQCYJp@p}?EWdM]BU?xoL^AIZJNqIkfX`cG?O@qqZRzGSG]OHFgMUK\^TYH}[u_kkEgcO`L^e]CFwaJ~oZCsWW?eEmD]jdW?pUziU^V[aLAdaqs{`JWnGEqOLpgPS}GDWgv~^K@n_zPNI}@vTZ~w}JNv[LPrFVvrXzOZYBvyjfQNiNsddLsSSUJsHHTqbe??qDzFRQ~Salsmr|L~T}eqwhUpTioWKmIHs~eKjyx\@HUdxHpVRmh@qMDZKUEoxm{JgpK]PmKrc?smWNHahZdiBx?LDnUWKlkHx[elXnMJaPK`PoqrdWsvcmZhviewIkq@AbAyRD	~<hzUjzEyvzUUwp:fv@vjUpSyjwxmiur_mOupwxD80pgWBezW0VV0K511n0m0888FX0GV	ed~|E@@DGG`MCKNechQS\bbTTRTTTNRTTVbffTLRfvVTJRgaTurNMNmh\[TE@sAPTqUSUTEA@@D`pQHeTfildT@@	422	-12.6	295.74	-142.66	681.696	1.9136
!qDY]^yf@^cboJH}PATofR`EPV[~iDaakpShksKMvG{`OIVXvDaDkxQNHv|LUY^Ra_qfJYp[RhvJ?mZT^AWn[sQKK[VouxfXwX?QCwu`VnD?tZF[EDwJ@_xUTu{Am\h\bgLF~nrTKq@^H_HSGHENJYXUIhldj{aMJMnZJjEtq~RBIf\XQW~rmNqvhnMICyMdE^bHO}nRsH@@CrCh\^OE`nx_`mGVafD]Km~W~uNdeAG`HzAkoXCXWD?qgntLKMV|~]OpHmYq|aaDkc^EUMH]e{sK_c]OtwkSI\RebCr|S~MCBEBYENxzbBpUT]vZ`dP^MmG}xDX|MwcdHepnsBy?JSAzgcjlisNCFMK@`c]nxCQeqlRvElmiie@BlAZrD	;j;irzy;xsjjxyTjqCzvxzuwJpUnl@tzJqNczwwZPrraeOuV8pJf4g5lThV584t8JR48!HZ@c80a0I0	eoT|I@@GB`PDBNFglRU\bfbTTrbTTVbfbRvbTtrRJbv\brFNaEMZjZZZfijjjjVjijiVcAZHIIRZ@@	423	-9.8	150.476	-142.64	649.738	-2.7462
!q@@@Y]m@aItdcE^A_HVhcNkODFgMlL|YafBgXMWBTXxKmSEhAEzwnh_aTVykwqsMieFhJa`VTdThg~f|tiq{yPwcTBbgnuS[drOrSSBMApnrNCCpQKHMrDtg~}Xiynmwtt~kHihTToGUIYNJqZvrE\PpKonVnA_}duhIy{@G~sqIgnwq^FGTaQy[qjYM{oOVJL[cJGeduKBvQhUrSILyd_VpBj`fTCH^EtbWZfRLxLEY{Zxx}Ll_{}\e~Q|dyu]Ex{xltWHtygGscsic\L@nQGZQNUD[GAN?V[of@tRLWtuFuMR\tnuFr}XqTg^jzzwZeZO\\_cZqX{MOwUbvzSs?SbZ\eTUKgOpuVSWPHuLZf^ET]]_d|~FKM^OdKmp]cea\HEkY@K|AJbD	;j;irzy;xsjjxyUjrCzvxzuwJpUnG@vzKyRgzwwZPzrqeOuV8pJY4g5lThV58Jt8JR4BF0HZ@c80a0I0	ehrtEH@Jd^ODemcbQS[P@cIDeEDlhmDhdULhhkhhhehhXdUKHjnU_PzjZZjejjifjijjejjW`bJIrESyPje@@	424	-9.8	76.564	-142.63	698.831	-2.7729
!qQCt^mpK~\~xR\s_hAZMAaU?g_yrrQoYhU`OrSvlAoWvFcrZAgFzEdpIXSyx|Lv]h`jMMaVnWVRMwerNADDyorvEHaR[`]y_Q{bDdHb{pSGI|kYxpIM]RsX?LQlr`NNI|mAzZYT|hmU\UmdhCSXV?RMJ^Gzb@}PYbuWn[}EvrqzS|kG@rq_F[BHS[?M|~pxTfzegpkKZt@@BDfVpU@NVxI^M_d|]EYE^rSgW^wQbw]H_kqN[rKdsdN~OrtnqS@iCkv{yXuEm{{u?hPtwFCsCUghOmFggvN|jDrNAdk^Tah}NGnWFgs}pYbEeAS}thG{ZMtbcaFl\sIFGWSNVWA\GWSA\WaxU|Jq]xP~sdRIkAh}NYn[Igv}q]C}AA}BECsFAW@BDeSIhWj]Os^_|gUIhI@HBAsRD	[r[jxyUjzEyv:Uwo:vv@vjTpRizwxmDyrbuOupsxTc0xhlTirW0VV8KK01Y0m0888FX8GV	elqrAH@NKBocHdlimkcPICHhhdibieEEMeEEEMDcDhTdmLefIAEGd\Z][XtzVjjZifjfjijhJBB@VPhhSdjWRF`@	425	-10.1	90.654	-142.59	698.746	2.4036
!qmoRGFYoLrXiqNH]B}LrvXQ@|?uVg~BiUXivyWGZLO]|njV`aN}tEZRYxvIw~?h~gGL~oZ]YAGl|Fz[SaXqtj@[dWxCtrV_kHvYt@`^CgQT?xZUhqDSrMqmzDbJW^WrRn[TKLEkZ{QX~oz_s~vIwVP_\GYhQ~jvFqKqZTZstKcgEmHyMW@@@aTSgqh^vlMd^O|{cGcm}sMYiw^v~Y|UJ?IHl^NV\[XZGQhRpUwnEg?wzz|Gc}XSC`IffuUvnW_enGiFx|qB?}rnSFdsEv{UdsCt\ysy\no@yFIg`EMgWMqMbmuoRmtcXyLF[Eap??UY`mbtSlx?HnWJzKQ@_C|PU]Ti^kjsVVjzjjGmbQEeomq}cLyjMmY~{]AJvCiwaMIilmvihI@GLAWrD	;j;irzy;xsjjxyUjrCzvxzuwJpUnG@vzSqRgzwwZPzrqeOuW8pJY4g5lThZ_8Jt8JR4BF0HZAc80a8I0	ehrtCH@Lh\BOHemcl^]SPpICHeLeDeDeEEdUDhhuEEDmECDceMDlfYW_ZZiZijZjifjfjjVijYaQFRjOHEDh@	426	-9.	150.476	-142.58	686.684	-4.4736
!qJKTMx_?XAp|u}_sV@}q{jeJhRmlj?IeRXEgc[t^uZNSJeL~qLLfTsPgphFtKvSTdCvlG`[jWO{sDZdbxFgpyVguX_\zFsp[c`QgeCS?PgXSi^@lIf@glkWypJIKZfeJhenynFmv_axCvQU]JMoOkNu^^P_rFRlgxN{E~}[YHfNsi?Ut[uRV?M[rpeVIMsSfSYVuCo{wqNKo]cDZBAMqR`qF[kkMplVrKpvkG\|F\PyfqvHmeSQW`i[``{N_lN{}^f^FtoUv`xv~^`ize~l^~SfLl?UbiW_^Jtlx@@NZ~\BtLYVz_bWxdeWJPg}xqYVrPJw}EB\`NhGYEaDDGK^cL[ZAJ~l_MCeBlnzlKMBzamNQdO`JStKycqUg`JcyCI]lPL\^E}`eloIhq@FBAabD	?y>xjzjxyyjzE:xzywpxErz@vz7rCiywoqPxIzuOt_cxJA8i5lThW_8Kx86R4@F8HBf803iVr0	edz|E@@DJgPAHlckgjY[\bbbbRVTVTTVQTRbcTTTRtTLRNeaUPnh\[URsUSTu]SMTEAPTAP\ZIr]PEHieJp@	427	-10.3	64.664	-142.57	687.744	-3.0623
!q~StX]~S~Bazd\zMh[NOTaY`W_DLJS??~GYsWakFh{_tOc?\Azcz{T{dh_JMFQXUWFizpDzGhFcrejjBXAzxfrvpHSVXJ}vAQyDGdPfKpyzHZsWApdv\VkTYtabrtFNG|f_Y^EZnhC_^^KoE]fkVcfD~f~~A\Y]EzRT^IcGqrpJRKsG\rj?EnLM?kXS}|htdVOfd@WLKdAx@pJPuMQFWNaWd?gv_XEFxrgOWagPewW|__YGArQmSEvrfZD_pQgMJ[DeyZUDm{ifhW?GNH|m}phunf]DbCKf]CJ\eK^r[x|n@\S[~IoYOGnXogCiqbROzA\tOg[xzu{TFSSIiWx_zTsHaW_??|?blZbFqbROAAjUOVnYHWi_DxNar@}dFMSHIW~xFCcITWkuOH^XugiIkq@HBAkRD	~<hzU:UyvzUUzo:fv@vjUpSyjwzmDurbnOvpsxDc0pgYBirW0XV4x511n0m088NNX8GV	elqrIH@IKBocHdlimkdSPICHhheEbieEEMeEEEMDhXeKdeLefAIEGlRV][XtxBHfZifjfjijjBBB@JPh\eRzPtN`@	428	-9.7	249.776	-142.57	700.718	1.3176
!qaPHfdxUEhhdUCvOVIlPPihPKcc_UmV\ZWZFlVLo]kiPtL}]ii^ZHCtubNznLT\_{`[SXInpKM{SLieGs~ppb_]SicVL]LZGdqAlVK^ONNR[q`cC{]vPtLxfiABFzfOE]F|iyaQ?HfGvU?feGjkPkaeGsJsRcqhqs|ZE??uJv\XLwODddLv]}?lk~UCpqkkCgdIP_DsziLRFzfMB]o`?OE]vqM\h?NUbP|v}hzPHAhrjMATqPZfVErRrw_GAziokQyVFr[?SV{HLq@b[DFJOKTlcSdIS}CeWSeH?tA_OEeX[NpYmOiHiEv_mPP]lE@tlevlyQRChUaaOpNNTeVkLPZiCs`cM[Jl}syDlGildtZXyMbHYU@Mol`xEePSMxZh_sJmOXjeGsoYn_`?vehijq@EbAYRD	~<xzUjzEyv:Uwp:fv@vzUpSyjwxmiyr_mOupyzD80pgWBezW0VZ0S511n0m0888FX0GV	elq|E@@DGO`MCKNimkh[\bbTTRTTTNRTTTtTtlVbrfJRaRT|JV^QIYM]cSZ`hFXJBfbjfjjBB@@IA`bQRjMHzHp@	429	-12.3	150.476	-142.57	695.723	2.6893
!qwUuEpwKmJ\~gkeWqO\iUVsW]K?wzVLJFfvAk|YhI_??mJRE^_^N^}mG{YhvteUEXFn~xzWt~Iz?zz]gnAYMiCkO{moUUE[OhLpwGm\@HyPhAzm{G@|}[fXcNof}WjWTAU|[S[IQDCmjIO}SfPKGn@uzWd`vPyTmxOqErB~ggpMiuoyGV`]rB\fBguzaut|UqqKLOt~^aRjbg\UBnEGp|]@DNghU|QTI_Pdpzjok{vhzmAO[[arAYWdHuQfmal_IgHmhcNGuuF}s[aydA}LVPkqGaMU\tSAcnMIczwmQM`FafOo^mFBxfaBwsU\?BPxjib^sG~w]a?eiBfMquqBwjyeH{{ug?TwilyjbZ{bumOJaJ[a\mK}kmzNvuEijv@F\AbJD	;j;irzy;xsjjxyUjrCzvxzuwJpUnl@vzKqRgzwwZPzrqeOuV8pJf4g5lThV58Jt8JR4BF0HZ@c8Va0I0	e`|rE@@DLBhPGHieml^]S\bbRtRTRbTRJfTTUtTTRtTLRJa`QSLkokUTmUKUUSMUSUUKUTkBblfT^PJIP@	430	-9.6	581.236	-142.56	666.725	-4.4934
!qi\mEKMIVB\nnfWAt~XEEfDh}dXDLYqqBwvmu}GnVafmSCE}VL_LvvWdLzhl{FX@t~XFPfAA}fgMp]FdV{Yok^YuTedw[[CLR\kgscsXA}@}aeSFZOxyS{x[roUnSWnm{lAqnhveyeVMyt[Zdoh^xqZ@NNCijTb{Gilia~VNHxGuPwmxgTMtKcGKdj[E??|lfMq]f?ofALmrasc?gEI?Y\TsnXjhgAZaPaR~UaTtahxkmfUHP[\WyN]Nw{oAWVnpqGZO?ddXso{jpGJ}\`NEhovpFLeSEUozsM__Iu^aERh[@H^tof}oPPxqex|y~BI{e|}zi^q~[nwOwJ`[sU[L}r`[sHuIr]}Xjed{n|GRUf}oFPy{evWOCJnws?kL}raCseul?PvIeJIjr@LbA_bD	[r[jxyUjzEzv:Uwo:vv@vjTrRizwxqTyrruGvpsxTd0zhlTibW8oc8KK05n0u4888FX8GV	ed~rAH@NKBocHdlimkdPICHhhdibieEEMeEEEMDhXeKdeBdqHHh}bRskZGGRuUSULuTuULuPPP@KHTTIrUKiCP@	431	-12.5	127.089	-142.55	682.703	2.3045
!qupgMAOBZFCVb|Qq{QHfU|qf|@@B`X^`YjCKqK_yl`_XSI_Sgyg`g[i~^^zg|rrCiX[p?hf]C?qH_JspnFOHFeFCaXTYxSRe{mUcggaqAlyUZvtBNZ?`g[`DAHYVedmFk?pcx\UGQXikEqJ]QfvKJJuen?qKorpnnjKOSy[CMwPY[qJ@YyPxou]l{o@hJ?VHlkkVDfqQNrLcxwcjAIgTrAulvCHv{TaZcMKVhLihSaNN{gYQrUlrkpqAu{SihAnM[eWH]^zZf]BmcoljB~okDqD{iRlmEq\{U[}doBtly{{PZFgpQaAhrH^FX@HG]SgexICmSJSfyWdvedggCLDtSDoUCv{ZPvAlZdso|d[OzLmt?Oe|LDTlvI^cUUHYS`ZGh|yjK@N\ASrD	?y=jxjzjziyjrE;yTw5p7rUBvz7yxgzwpoPRRzuQvg2SJW8i5lLdW18Kh@6JM7G8Fg2880b0IV	ehztEH@ODXDLJANg`ZVP@cIIKDhieDhhmEMDeiheCLhdTeoDbikl]_[WZjiiijZBj`jhFjBTiBXHQbbfTFRt@@	432	-9.4	90.654	-142.53	694.799	-3.1389
!qrJu_y|[~w^zoxvfxQgtuaVQGbqwLm{vAZHJi^hTxN~vnu|ZAXqzID}axwWt|aR{Gsq{KD|kxhXJCNljx~I{WBsWX@JKoz}Baf^wUVl\xQYYgS]Lp_@~{_nN\}{baoEyBJyDHiWhxT|lpDoD}W_YXFNDI{@JWPt~LxDv_FC]rgVQGja]\_?}@R]bF}P{wnOf[|[yzNBCZuiQ\Zw]zEofF[Z\TyamfLlvKMtjHyTVwRnaNJSomvPFURyHTuGxKK[qWynfW@fQGRQKtftPRodh\HdLgoKaePzDASYMT{^GsXnhzBChYAWf@tgNW`{dGdcbWobhw|EVYWaLPG]\K_kfNtliWsceITaJWN^LhgP_sgQkI@FBA`rD	{x>grUjuEivzUSVprznn@tbTpOujwZXaXrbmOu_wpD80xgGRghW0Vg0R511m0X4888kV8F0	egTrND@KBgbSHdlimk`I@FPrJJIQXjYQQSYQQQZYJKRiSILBRJHdbrfvp@@DuSMULuMU@@@A@`yJh@@	433	-10.4	150.476	-142.53	630.602	2.4542
!qOkza`uB[aIiMs?eNAsWGZgC_c~Z^rxPG_?|Ih[MN_SIT|v~g|ZNsIgeOi~NfHlcsU~t}vnCwAu?UAW[NT@^up~GUoPyVTDOeXXIzcneg}oLSBdzkJsO|BmMk^rp^huxUJFeYPNxMtG[odDUUJP^up{XuNuBEjkXut{lBWk?GSgMoBfEk?{My|kRkDHY_DKWApZ]^E^kNsqhb@f_GT@]lHyuUuwuRCJujXjaZIj~SViuR_`FwHnDCaFCKFQbXXt@^z[]UonwabgSS`XSgI{bTicASw{aMih\SQvfe{^CwdyBmZnpajF`^hunnv|DfaBsKJW\GMYkU\Rbt@SPCu]JeQ\jwtSb]qgOc}Cc|ieucwOn]N`yjY^zkr{\WFrDPaHjKAqiY@L|AgrD	~<hzUjvEzvzUzop:fv@vjUqSyjwhqyvrpmOvpwxDfFphWBej_8oZ0K51Cn0u4c88FX0GV	ehvrI@@DBejPJIE@ichW\bbTRRTVRbabRTVfLTRtTtRRaXx|RzvIyUumCZjj``XJBXZA`dJ`X`DHpcBxdR@@	434	-14.3	127.089	-142.53	662.653	2.444
!qs{Ry_QifwqBH}`Hm?GDpi~ytb|za~wFszFQkohrxF|PROh~DauF]]iPo\?CuKnvmGQE\UrxLlXK[aNYUgXOJProS\G`jj_@b|jZHE{W]bbDvagjokzGLQeloW^ZujbqD_OPmTr\SYbN|PsPsOxHhaAcUbeWe?eOospCTVojnzJDBadroXZDgQeloArVsQycmLpqO@~CY\HxB\KjzBxKAaEFUTaEXnsYrsAGJ[g??yY`rlm]zrNOcLyPmoIJQIBwmLTRZ~]KevSG}^KWtnAGJ[k?OhSF|[lwoANSvgA`Zgt^NFigbMYHiUM~C~UIlyAs}]MVLCMCLoV@TPWVE?lYRQOgljYDKWkt_XeDcwdP_MSk_QF[k|qHYEFn}XQojmak{nIi[@L|AlJD	[r[jxyUjzEzv:Uwo:vv@vjTrRizwxqTyrruGvpsxTd0zhlTibW8oc0KK05n0u4888FX0GV	ehvrA@@BeojPBAK@ich\bbbRfbRRfabRTVfLTRtRTRVvXd|RzvIyeum}ZjjB`XJBXZejejif`fhPeDdTRI`@	435	-9.9	178.168	-142.53	664.713	2.1032
!qI?i]hvPl~oG?e}l~rIsITeoxiHIPaFduIgOZQaHxcRS\j]~cTA]KLRyaIGJIGJ@DGFRyDwrfK[ztxkDWCJhph?`XdjRSr]UCdFnjgNYyOdR`r]JSeBAKQZwq]Tfv_Fjpyo{[xlsGsk{fTgzgT{zQDjKW|oQkCC_EiNkVU?|FIVVP|L?ijBo`wRqtOvP{\XGSt|_jkJHEW[cv\_?KCgBkbXUALm@~jXDAznOzlz\}udKSHpKDAA^P@}xqGRdTXmhoEHafzgFRKei]IpUZfrhhUsKzn|KssGmlF_dCCV\gg@cIrhqMiCBLrQonQmB@R\k^FtH``UbkLZ~dK[E~Y\D@@IciFRkperNzwcFPZshD\IbevaYcirbj{kt\iYjc@OlAXrD	;j;irzy;xsjjxyUjrCzvxzuwopznl@vzKqBgywoaTxnqeOuWcpLf4w_lThV_8Jd84S08k0FZ@8!a0I0	e`|rA@@CKMo`DBNFkbY\bfbTTrTTRRbfbRtrbVRrtRJKdVPqrHikUSMUUTuMSUUUJuUMWFBTfbBVRzRr@@	436	-9.2	688.198	-142.52	666.813	-4.927
!qx?sjWK~\MMyzZZC`TlIWQHyM^upakCT\tswP^{prkSs^[@Z\naxnZ_k`l\J{aA[MpAz~j_O`WmtQ~wYrQj{VRP@@}c[Ea}PZaTF]v@F|psIBwizPXKLMCGulZ@A?zjTaczXWNkvxlSllNhBCorsXgZgMi]Z]ZDybxJ?BTRNJSMcpoHsaSjo_x_RWNUE{y~ptp|rHR\~SPm{h^HBtoJY}^|as_u~jNS\jq{~ST^AJxvR@mNt^v`nOAmrT|YEkmaiol^nk|mVUxcDOA|Edw~Fqa}ODmIeg}D\TmBbOgklcw^kwVMBbsGqYaG^UpRLI@|asx{lB\zOi^nF?iB}G|RFf^jEoNZFs~hIoK|mhqTzkj^OO?UQsx?qC~MaUYfFBnbaoHNFU^gFoK?qC~EhUnIje@BlAkRD	~<xzUjzEzv:Ugp:fv@vzUrOyjwpqyur_mOv_ypD90pg1BezW8Zc0S515n0uZ888FX8GV	elq|IH@KBgcHdlimhY[PICHhheEbieEEMeEEEheDheCllhTfAIEKdRVSWXtx@@BZifjfjfZjB``@BPH\eRzUr@@	437	-10.	150.476	-142.52	695.698	3.2049
!qvzoYWB@vHlmu^U[LP\GVVGX]sqmkKBOVRKxiYzSbSAmA[BLvpdlvNYZLmlD@VEa]pdoUvRiL|yxTiytbTmlhVTotfquAkD}jjUdM]?gNPu\mY\BJu~YAuv|BftnnlR\GFfqoPy\Yd_t[pT}DomL_H|i~x?[JcOXkHxi\m]YX_DuvhRggP~uDpnoXTkE~?z]^EZ]}_cjQ@lpKWgO{l~?NtQQ~VLh~C_FHDx~baYGQfdhdmRVHuMgWvYfwLOCIIngAK_vKxgtsDuE???J^s\PqkdPcP]\Ey^~UnnkbTZIwTUnMO^qUC{[^rByeJmKGuVPhWvNLa@mu|vOwRaiKlbLaRbKK]Lm\AkxLmU[^rCJUTmnNO^yUqJNarbOKGROtRlEK~EnLoSFUWIkR@BbAgbD	~<xzUjzEyv:Uwp:fv@vzUpSyjwxmiur_mOupwxD80pgWBezW0VV0S511Y0m0888FX8GV	ed~|AH@KBocHdlimkcPICHhheEbieEEMeEEEMDcDhmeeBdpIHh|ccSkZGG@@@SULuTuUMUAPP@AHTNRi]HZHh@	438	-12.9	127.089	-142.52	681.715	3.9879
!qTBIlKXqlRdGfU?ef`ZPggDw\sgHtEGKcmMwCjgNH~}QFNSVsF{Oe{IJAXqIN^^\pqyEEbdow\xQXX{XVPaqK}{bAKIS^zXiK]{mdWIdE@uSjF\eSZ@CLecVvQOV{vqBT{BQVhpaZkiDVRhVOPMEZrgKw[hs}Vsq^AhhgbEk^`ay{vgyP_?}X^YdI]P^KOBTypzSGfXw[LN]BGLrE|SAlKh|^SqCTChH^bdfMsu@e}lMFMavH\Ry[G?AIee@HTgSF_JW[AQdOrJkHjOTAu@hqb@a^YsUsfCFV`aEVj|NllOR[kdogws^hEZ`Q\yCe}jLATiA_cdb~WSktpCViO_L{Bm]MqyFEcxPbr?HHRBK^odNKMBeL?T_exjLC[ikS@GlAzrD	;j;irzy:xxcjjxiEjrCzvxzuwZl7nG8vzCmRgzwoaPxlqeOuVVKJn0g5GThZ58Jd84R4BF0Hae881q0v0	e`|rI@@GMbZPDBNFkoh]\bfbTTrbTTVbfbRttRVfRQTVkdVPqrLmkUSSSTtuUSUUMRsUSSFBtPRRgRf`C~HBR@	439	-9.	64.664	-142.51	665.761	-3.7371
!qBrurzreRjtOOtu{}IxxulR^Pe~wfV~hRQbugN}{bMtz}|VLPfPyZr\iPr~uezrKB~iwOvxFr}z{GbZjp~W{mdP@@EdF]N{irUUYEfNhRe?IHomkPkCMtsKilAh@iVma~gNXCVfLD[wncAko]lbqS_W^eioX|RAxjqx}]JTwJXqbmXbeNeTnc@QJW_eD\}sP\NqQlNQxmCFFSvEkLb^Z{vtosc]}|j[Vj|nZqIzmCtc?y\YEjM@sDyAv^gxnjijTtEKGN]koOWRGhup@\FLWD}@tLqbaikb[}?J[wjB?RBDHVQMgUVFLG__ASYDDHQKo[VmFjnikO]{G|nnYOCFf_cUawfmLKO[bS]LIRaB?UXgTk}EPKdWDNvmqOP{FunmqO@tIilXiO@tIsaMqUMIka@C|A[RD	[r[jxyUjvEyv;oo:vv@vjUpRizwhmDyrbuOupsxTeFxhlTjr_0VZ0KK09n0m0c88FX8lV	elqzAH@EKBodSHdlimkmPICHhdddeieEEMeEEEMDcDh\diddjFIEGd\ZUSPtzViZZifjfjijhHHHHjPhhcdjWRF`C~HDR@	440	-9.5	54.614	-142.5	700.742	1.1585
!qVWFInGyzxOUtR^o[vPfNDvml@@@iHTrYxKHkk_elqgYRITCgbGb{p_?~UMF_ju@iHAKZ@jccnBiMV?tNgRIucOpIBKh_KY[[KMcAxUsaTBvBJ~bV[_aSpVTawYTuljh[m_COtVgak{JGUNyI]DiLV}DnGlhVf~yNacNUe]aM}|Xhq@VYZ~iWWaqD_{kkVv^myvtQb~eV^R`nLX?aLAu_zqsFvXvYLmMcXSVn\bASzEXNidaGwARBKQGrVGIMfZVDZAGYBY\X@HX\qFjYdToRi\}UhUG^fxMNcVs`\nAvHn`H^XXqSqJH`~ArPftJld`BNLuTtjPc@lv`TjUCW~y?^{fmileBkmox|mXw~ZbdIdoSiVfU^JiGlsjBJyjK@N\ASrD	?y=jxjzjziyjrE;yTw5p7rUBvz7yxgzwpoPRRzuQvg2SJW8i5lLWW18Kh@6JM7G8Fg2880b0IV	e`rtIH@OHXDLJANgbZP@cIIKDhieDhhmEMDeidhXeDbdmxdUM\bjz[[UUMMMSPUTETCUAJTaTDHqQKJCH@	441	-9.9	64.664	-142.49	678.8	-2.1171
!qRIxa|E{a}^y`[BNXHE[lP`J_?NYamVe@tbPTyBsIdZNee[zgjYb\A}rQNF|Jc[mB`lrnnfFDI`yyTk?OrPyKtfVoc{Gt}vWv@qb{DjOUzr\||i?qjG[dmzE|UiLCI^BgxAMvyUHgQyA@wSYN[VmXwVP\BZyMdjno{\z{DkOOccjx[W??l[`TyDwrds]jHQDyV{HE?_]HpSQQQMFIwINMYPUGjaxgaLV{}@CCOU|^HHBv_Yj^FUdBgvszttpVJacDRUUWzTTo^kb?yHQr`wbOIMvJ?aHENW|HopmMjubC}kZtnx]dZti`CGm[WXnbn|aE_]?A|S\BAvW\d^W_aQVGdSi_L^gbRvAlXul^}EHegznBN?lES|jX}C[[zITOxUu_}IUAdVv_V|kQ]Cz[nIhC@FlAkrD	~<xzT:Eyv:Ujp:fv@vzUpOyjwrmiurbnOu_yrD80pg3BejW0VV0S711Y0m088RKX0lV	elqrI@@DOOkPICKGAecc\bbTTTRbfVrRbbfbtJRbTnRbeRtBjv^QIYu]cSZ`jAfB`ihjfjhHF@@I@`bIIiOH@	442	-10.1	127.089	-142.49	692.723	3.3004
!q}iHp[GU\kbDX|RdPRTKvYOzMLRIwcKB\p{wVVwFrSvIwcBa\SHGsBQXPLRIOqDuMpPE{|WRPwYwCn?yr|JGfhP@@mxdzv?SrHukLaGLboGH]xY[PIuM?[EZLkhATVeE~Yd[TnojDlD]WQmumVDrBpxmi[@{dtNQvQ[^{dWcbcAc_Tcdvxgo^?hq{baExUrjL~ES{jTR]RTF~iFlT{FxxazoSWV|MXXjbHVZsy{k]fA|FTRgRGkSUuGDNG[NC]mKdxBEgCm?OkqmQ_kpkQUDFUxoLOYgAoKNDL}aUunwcC{kQaJX|sHJ_aKOecMw`HsqsMRgIQIz[@kxaqlBogO{zIhLou}VlCSxW}{vxHpMskhKzaKxUgfxQSO^{][ycqlBo^g{pimTodhJsaCme{IiE@DlACRD	~<hzUjzEyvzUUwp:fv@vjUpSyjwxmiur_mOupwxD80pgWBezW0VV0S511n0m0888FX8GV	elq|IH@KBocHdlimkdSPICHhheEbieEEMeEEEMDhXeKdeLefAIEGlRV][Xtx@@BZifjfjijjBBB@BPh\eRzPtNP@	443	-9.7	127.089	-142.48	697.714	3.2944
!qrdwXY~lnQtzj_Y]XQPOlePy[_Fw{U?inPWrPzlxdARuuesMnpJxh_]qXk@L^eRP{ZRyw_YoXL`J?Jkhd@RzDDzHXq_iMQq[aJ]F|db|Xbpkd][lhVD_[}Y^\CMrQICrBE~zyAUBxpx^iC`E][keXNGn~xbQ`MT{B`yoGGIpj?gSM?M|R[{G?VBXko@~P@}MV@^fOyAar[[CUSQW~z]dzIRFOkOmc}MZZYFURG]pgySmc}JIjcVjLtqQt\ZS[mniS_}zMsLP[Qm\]@}CFnpctN\@YugwyCTxDtHQn@zPzclM{NW^{YHIjvFSACgmINfDyhRe??|zQmbGVWCZG\tETWCxG^oL`A^fGvOsKVIuAclNNNSe{Cy_NxbhNuBE?gI\Gr\D~gDW{d|LFnW|{aIiI@@BASRD	~<hzUjzEzvzUUwp:fz@vjTpSyjwxqyur_mOupwxD90rgWBijW0Vc0S511Y0m0888FX8GV	elq|IH@KBocHdlimka_PICHhheEbieEEMeEEEMDcDhmeeLefAIEGd\Z][Xtx@@BZifjfjijhFBB@BPH\eRzPt@@	444	-10.	54.614	-142.48	695.698	3.4646
!qT|umirBAgfznDtFD?{u{^Qo{Snw]Uy}ABHHDahSxPfvxeusAe^x_DqfD@gwa^SFGZAxsD?mD_XI}^e?xTzx?lvAxAaKjztvaqbwsfgexGyZcSRhHCS^h@YV\H{bW`fxbtUEaY\WxMLmnDcr]bw[NVDSqEXHlHrElDNWBjDRjjkPmFbflR]~RTRGjXpz}EAo{chE_~KhZICPejpazIXntCdw}urft]]jP[zxmsX^wO|`sTVMuViDYz~\LcIy??rL~SDgfoAv{hnJFf}UrFOJ|gDx[zIbh_XY~XuWNsS\hdaNx}RVK]ljerHBIhEgehl|gmignHk_GIhjGRCaImvLpCTKKmigKheJgEafdhoPgUfL?C^QKEqkI@BBAORD	{x>grUjmEivzUxVprzYn@vjToOujwZXaXr_mOu_wpD@0pg1Bih_0Vg0R511m0m4888FV8kV	eo\rNH@KBg`SHdlimk`ICHhheEbieEEMeEEEidhdhtidfAIEDRYU[WX@@BZifjfZfjh@@@DDGIU@G|P@d	445	-10.2	210.955	-142.47	639.658	2.8051
!q?nunJ?]bXJNZlzZ}GdzmdPDPZyubF~BbBNvNVv_BytzpL_k`T@zeB]bPONwUzr|BaVvWn}ORGdxMb_tpVzzM|P@@|zYrnuHjVPGNVFrB`KK~{ogPSiOr]Kal@@CfvjCaHrZnZmQDCP_]af[]YrsO@wNes[[}LNiFop|GNTGJWRc{lbFNYtm]pX^WfTETcyol@^rr?nbsrLzPpdJHmd[NFs}KTu}h^P~jtujlap[CSS}yVRAZeSSmZVXtwAOouIkrVXdmubOO|kyK]s_\SxdLWMdD~LQsJwcAhAkHIdwpXtJ^aATu]vOT@x^Sote^]vgl~YEe~krolCFW~mDodbl}\u\uXiOj@~~SuDKFaIjuv_[Vsu}j~YDtAnRokYFKagLoLhKTQEOU~Ika@M|AGRD	[r[jxyUjvEyv;oo:vv@vjUpRizwhmDyrbuOupsxTeFxhlTjr_0VZ0KK09n0m0c88FX8lV	ed~zAH@EKBodSHdlimkmPICHhdddeieEEMeEEEMDcDh\didmPqHh|ccRjZGGRuKSULuTuUMUAAA@UHTTIrUKiCPADBI@	446	-9.1	178.168	-142.46	686.715	0.7522
!qqQRCvTdRikFF[SMhsRBq}jkuLRStZUttlX{Xq{SS|vSOWcsXFACPxPKmzADl}kFor[Aj[`YMTEqnYNSUZNLr_YOSoHPENWHBtJF`~`ZotNEz~bropr[@rm}DJLrpJ}gCbSMTw\wS{CpOqASUuoUrhUKo}`CUVhtAsQEmvjhodqFsnd`oU~D|Y~j}kBqeP~uEAoZplCUzRssCqBjUDH{N~t{JxSGnsg??nf`w\imFK?q[yC[m[?N{`xK}m\PFCRgikqFCjBF\[wEnen{oj{F]ummolWSsYO?~utl[^mnt_WLZhpPCk|I[iER]avecsFAdHAcAGm@SjUkXVMyb[sFAMkGoVgEHMewokVeNja{_tDI[yA@]ewrV~OD}JeYWT?IsBJW~fJZqv]szUSbWgqj{@O\ALJD	~<h:juEzvzUzop:fv@fjTrOuzwhqynr_mOv_wpDANpg1Bex_8ZZ0K51Cn0u4c88Fa0IV	elqrI@@DLibPJIOAm`Px|bbTRVbRTTLRRbtqbbVbfbRvRfXx\bZVqYEUM]ZjjBA`hIahFBPjBIj@SCBLHI@@	447	-10.4	54.614	-142.45	690.707	3.0061
!qxgoOwMeV^Vm`YQdLhaEHJBZ]Nh^SkIvVpQy|ms~bbP_E{CCVoZl@I]ytFADnrNS]DVmeq^PL[zybMw\bROnkA^HtxnwCsAGReOgEKrl~Tt}wEZYJFOZ_W?~rpGocGbXGg^q^xvWEULN^TZAx^L^CE]MNcGkuwE@Gt}JsaQjHwiux?kmWM\t?MNvDc~e??xaF?]]YGa`QC|p^?n]gpk}o\[QNCVIz^T~PK?iPA]S@{ygmMPewrc@FviXq?uMrxekSumx@ovGfs{ZqY}YFkgcCsnvczO]VCTrUljibr[uwZ{o}HphUUVxstKaeQhz`K}aCjtobrjxKOporRoLKu_ItZ|ZLnB{htBdUm{lwHzzU{@ULK~QECXnzrlFK|pl\RdTKvSomh{xUuqhr@IbApRD	~<hzUjuEzvzUzop:vv@fbTpOujyhqynrbmOu_wpDfFxgGRex_0VZ0SK19n0e0c88kV8F0	ed~zAH@KBghZSHdlimd]PICHhheEbieEEMeEEEhdeDi\didlpIHi]CcRjZGG@@@SULuTuTtuAAA@APXNRi]H@	448	-12.6	19.822	-142.42	683.691	2.1769
!q}IW|~JtNnsHXIHe^_?|UoogvWIgLmAHtWqto]bzOiywKnVfDpn][x]nQqzrV?iggzTKtD[{XAD?mJV]^PBEoBM]CqvudV^]XS]BQ]la~|qu^F]VDSeBjaebUgAohH_zGaB|n|UoauHI`TTcXuPJZXRaxsG[jqDBcfzQ[DtrvbUfnSwEifA_q[IkfS]CMmcSAI~wWQTSHzTCx}ln~YqaMMfwMwi`m}kFm^[Zl|MaUxK_RsUBMgvh@`nkD[T{go}lVi^sbl?TSV~RNL?dNth{iqLIcpNV{Lc@kheVmb{oRPz\Yh}]ES]XyM|rrymbR}`a]Rm`n}i?m_{itypMCJWc?~\zrHqN^FvmAaTzuqLIcIvhAAnxoveGM]viFn}JgfryrNyBQ|SSAjPXMU?MjDYiY@LlAjrD	?y=hxjzjxiijrE:xyyw5l7qU8vz7mSgzwooPwGzuOtZ0SJY8i7lTdV18Kh86J57F8Fg@880a0IV	el~tE@@GNPDBNFkobZX|bfbTTrbTTVbfbRttRafRQTVRq\brFNQem}CZjZZZf`jhJjAjBhejPfLEh`deNeM@@	449	-9.1	210.955	-142.41	700.782	0.047
!qjQnwsJpVCqou~Z}txPDeRFj]^}lgmA@Vw_{u]rYbWuli}AbVWAmh^ZJtc`EwbO]]WAlFnSYtlsxH]rNb_x\[NSjtp`LHSAXZOBex{?|NM|~D}[[Zz?Y??wbZp]lDs`GGzVrBH?qUyVM^jYJDoQ]xfV[vn\iR\iog}MIDNRKpl_tA[llWioVLiFldheeP_thZRs]y@PbAqnpOWg_WP[~stP?VaDIvzTjPhrjJFUw@NKfBkSNwOWCG|nLqU[M}Xo^SZVzNOrBFBQY}Iqzzfh?\yYMeX^`RpZNCTHkiqWfwZp\yHvpe\FzEtBlU]EmqncarZtEJJyFW\BmGrl|KBtnKRclK{BZbGs~VNtzEtNxuh?o~h}sewhncJh_K`PlmrmSKR{oeXv}eNqir@NbAhRD	~;rhzUjuEzvjUrop:fz@ebTrOmjqdqynr5mSmhwpDfJrg1BixZ@ko0S119nkeZc88FX8G0	ed~rIH@KBghSHdlimdQSPICHhheEbieEEMeEEEhdeDhXUeBdpIHi]BSSkZGG@@@SULuTuUTu@pP@APDNRi]IZ@@	450	-13.4	249.776	-142.41	684.675	2.1475
!qBsFnrg??nMS[DXvcYonIJirEsQGgniOgoiDAVlcgCgP@\Z^CYooDBa\ETQGGzjUGPFGeze]g~AlDT`keg]yIdgwW{C\Xd`mY?OafkD^QOyxL|GNQnItiE[?Gj|Y[^obO_]\iV[dvAOz~mAH[zedwYMIyLHpwPpS}[{S{kdO}txnR?LGaZjXdrgzg[oW[}q|q^bsHSNrauhOUx[Psf\X]Xp@BGJKSNaFT]s[DB`OGffsBsAmAIdq\}DsaeVvUnQj{C?[hJcO{CYXZ|nKGmyXsbheGf~v\a\e[weSKuFSQnUtBQSyGyfE`LepgCOCmUR@N`nnm@w`FI_iFZt}syp^PR`uApe`tQiE]@VuDefCLahUr}kxO_nh}VtWCRYkm@CLALJD	^y<izjxi:rUzvxzy:pMnIc:hqRhzxoaPxnzftu_fSpn8g5Kzh4b9Jh84R4DF4H6jBO5q0v0	e`|rIH@FJfggHlnemnY[PHcHhdidlhhmEMMBhhUDehmEdeEQqHi}CbS@DTuUTsULuUKUUSQLqhcExbi\jX@bBh`	451	-10.	76.564	-142.4	686.179	-1.2713
!qyevMq}{~cGyNX|NxZ[tz^\^GCGu[E}FAQXIRalbxJkuSYzzAkW{TD?exP{uCnZGGgOyexv`DGXJf~d]xEKySXvuh`[jaqzLARJe_`hqxFLKTF_oHJAOuDqWtcFhaBE~Ro_hQY[gD]{\XpZ`U|Dw]II_q?JSQbXPl}PneKGoRrJHMECFRVq|Q]]PVqyGMrC|sgyUnaDXv\NB~QVQZKWgYqy_qodmvEIEr@ZwQfYtwZ[OViLybr~y??wrn]LFSrJLSX\{lKOj[zahWxr[kUkfMpreD}lmxeGNJgxNJV\rG@usX^MFA?~jcAozwy^DW}}PZz[[cs}MyCmxSwKoGEexbwJmGrTNL^l^SM@B\xPlqZAsb^AvApPMav^YGEe{FOO`gaY{POOuG}PMqNVBGxIiq@HBAGRD	~<hzUjvEzvzUzop:fz@vjUr9yrohmyur_mOu_wxDjFrz1Biz_0ox0C51Cn0XZc8cFV8FV	elqrAH@KB`TSHdlimkcPICHhheEbieEEMeEEEMeheEEdhYTfAIEG`QY]WXtx@@BZifjfZji`jA`@BPp\eTFPC~H@R@	452	-11.	350.164	-142.4	693.706	3.5057
!qn^{w\poS]^iA]ydFtUTS]g??bwiG~qtKj[|NFRnno`KYZ?qk|OvE[n?o^FdeWwSboKOBLbespZvncfOOUqGUKbF@gWm\d{YE}ny`lLquLMqySlqGSjmwFneKSBl{zl}K}OQHppEyFYe{XE{m}Fx\L@HMYwludvgEJS@J\`ceDinnH[]g]JlCFl}KNBoizliKeeY~xMYa|h\yCVBn\Yh^`j_Gu{nlTrEEvrLzKKMZDraX^kTci`M]c`@WHgEG_EfWiwAmaRBZqm\V}bR~lnqL?g|wPC`q^nkCfCc@^jVC^jVXUPuwnUBsVd|IFsCXA\kjz]Dm_LQWz\PYGc|KnT|Sk^jycGkcJSgo_]`VNi^CkM`UneTCulx~K~dc]sDN_M|WRpUvOc_WqkjKfzLbuqhy@C|AkrD	~<hzUjzEzvzUzwp:fv@vjUrOyjwxqyvr_mOv_ypDAJpg1Bez_8ZZ0KC1Cn0uZc88Fa0IV	elqrE@@DJmfPJEMHekdXt|bbTTRrbrTTLRRbtqbbVbfbRvtXxBrFNiEUM]CZjjhHFB`fF`XIBhHZ@PcBDQaIH@	453	-12.5	32.902	-142.4	692.679	1.6446
!q}srdOD{\Dyz_jRK`mxHYI@gM\QrH{J~\_GwtN}KR~yqFGJm\KA{yjRK`@xJgq@\mH~{}J^?`t[wJnqrrIJzlRP@@LcXNapHZeXEwvIJ|u_K\OnXPB[LHCGMlZ@AnzolAinXLNh~xdSlHndRCIXqF?QBe@wYJ|I~jCb|oLT~JfJb~DeLn^ZlxH]hWmUGr]qIlLqQdnUomgo{kvBhLhaYj~rusyc?NNPHZ`M?FXZurBgP}iCiAmUMqiokDlyGI]`NowFoYYmk]y[D^?X]XO~eQ}CaT][``[hOsxckNjBDrecszqJyUeJOv@r|sLtDfA`UoM\Eya`UoX^O??[vs|{qyaMEUM\EY~iEo[bF@alAo|{qGaGBUQqke@FlAORD	~<hzUjmEzvzUzoprzfn@fjTqOujwhqynr_mOv_wpDAFpg1Beh_8ZZ0S51Cn0u4c88FV8FV	eoRrNH@KBgdSHdlimhPICHhheEbieEEMeEEEheMDitidfAIEKd\ZYU[WX@@BZifjfjfZh@@@ICArUKi@@	454	-10.6	76.564	-142.4	636.634	3.3677
!qFcVavEJhnyZzwwOdGk?gmc\Add_zbt?QCgwct\|xQquDqf}GArD[h{ps@woQsm]TIZ~zSmy~bf|xSnKA~l}CdSimqIwfigqgD_v[RYeHqiugIbTg\j}ySmRQGHKvziVDqogxO|Xvnwpu}dj{QR~i{nt~IYvyedK{SwqS{QsxWqVl^VVwBgy??sgQWs[K?t`IR]Jo?H[G_f^?eRpC`fluO^_q@YaLnZtaY|iiQKiN?ifhuXioxD{GyFm{e~CI?ahu`fnarQFGc~jmnK@UOTHqq{wag?eEK|?ACI_b[JJNnSaf_m_MrQbK_kmmgkx_^N~SY[\[h?SIV[q`a|YqTYjBVCzUvztvynL[Eqd@h|eLeqaAGgJ]eIcW{jwmQUj~FOLU~yja@GLACrD	;j;irzy;xsjjxyUjrCzvxzuwJpUnG@vzKyRgzwwZPzrqeOuW8pJY4g5lThV_8Jt8JR4BF0HZAc80a0I0	ehrtEH@Bd^@dmckbQS[P@cIDeEDlhlhhlbheEFhhhehhXdUCLbnU_PzjVZjZfjjYjijjejjUaRVQj_JETh@	455	-9.1	107.336	-142.37	696.815	-2.8041
!q?GsywAU\juzdZWS`sdJgqKmM~ysQ[DJ\G[wGN}wRhmqu{CA\bqzmj]k`XdKXqF`mGay@jX_`cKv[nwvrTryqRV`@MmYZa{lZqtD`NCb|RtiJOgS`{KN|CASl@@CHFoc~NaXh~eDxM}okvjZCThp]oQiemPz`BDKJCb~gBYOJW^abPdHAjrlFH]LWVuDz}zklcTpWRYkcky{ZaCrTQjXOnussWC|LNVhZBU~QPWcRNVQSmBknAKMKicJdrQGKM`No\FnVemT}^WGhwPtXZag|S?U|MrdikJ{D@aawkiFSNjjF^IrBfsqJQJRUNBNe?^Esnl^YSWBUwkD_aFR{~TFK^fIop|FDAiao@NL^?P]sMgpUAJfU?lFq^`qoqREY~fnoMgq@aH@Uwqie@FlAGRD	~<hzUjzEzvzUzwp:fv@vjUqOyjwhqyvr_mOv_ypDAJpg1Bej_8ZZ0SC1Cn0uZc88FV8FV	ed~rND@KBgdSHdlimhPIBVPrJJIQXjYQQSYQQQZIQJIP{HsILBRJWHdlfvaqp@@DuSMUMULuTE@@@RACdjWRnP@	456	-10.4	11.942	-142.37	682.678	3.7228
!qYDTTZJKNdqFydbCpdoFVmC{WwNJWsVrHwbL[UU?GWlK}|H\QVI]mcSGLXlp|aMq\Y}DVgAmWrMG~gNVWQfzaqQQhqe\{MfP}BLV_jB{NGQ`TCVPRVrH@lAgayfNFeVkGSCocmCzJomPMWBTBxgFogJsW]KFiGDrWQSE{rKG[nu?B?^^fdOfvOOxt@@Bhf^dEINHrBG@QNvLIePvG\QWYQVp_fwlsqBVrv_VE?WSgUWmyqDNJBtrHCNE}iMq}exjv]@F{MLr{yK|YW_AFQoB^[TNI{me[HBgUCeAaCfcM]eLD~WsGAWrcREaAFUtAAQ?w^rnjQE{B?Cql^fVowNDkKE_gojGbKGSgnPte`qFgV]sfRLsANYNu~WdgLNDkKH@WBfF@KLyggyNJA^SGPiiq@DLA^rD	~>UjzEyv:Uwp:fvUvzUpxyjwxmiur_mQupwzD82pgWBezWVVV0S511Y0m0888FX0GV	elq|E@@DGO`MCKNimka[\bbTTRTTTNRTTTtTtJLRbfrJaRT|JV^QqiM]cSZ`hFXJBfbjfj`jB@@IB`bQJiMQF@@	457	-10.3	150.476	-142.35	695.723	2.718
!qiewImrE~}QzZLrMhFLO_Q[HWAgt\s}bA[SqFngIhvkwhcs\AHY{L\yOhCLMdQ_AWrEx`\zbX@cqhN``XhNyI\}`HmFY[mttQuzEA@cAHtTKAMYQpnyoGtxyLsnKVRIz\YlYaO_Ddqr}D]maUb_V?FBBAKibk~\l\eHlKmJJ|QvrQm@M|ZM}Eo_?ZzlfeTHJK|qTF~HPj}@BBE\WVe{vI}S}We\lMaCj|qQtrvURo_vn`iMv|iEhZZr_d\|bOFfq]ct?EG^DFZzeuLAss\Vzq]OpGqhAVlRkAj{Ozp}PTRy`R__CRPyM|n\ygSVqlZEOAa\U??x[utwyM[D{WX{z{kOAWOG|E?lweJ|swjD_A~aLgn_wg?kzT{DWWUS{Y[FiW}AOt~\ygkIhI@HBAcRD	~<hzUjzEyvzUUwp:fv@vjUpSyjwxmiur_mOupyxD80pgWBezW0VZ0S511n0m0888FX8GV	ed~|IH@KBocHdlimkhSPICHhheEbieEEMeEEEMMEhcMdeBdpIHh|bRskZGG@@@SULuTuUMUPPP@AHTNRj]PYGP@	458	-9.8	210.955	-142.35	683.687	2.8665
!q~kEY^KAUkbzJVDfBR?GLmg??f`jpWhBPGoLKXqHmvzHqIESmFDl~cNY\sPC[jcdALoEl}hOObldr}lGoZS[JNkTxMuoEnbgCgtq][Q}MQoXYjAObx~IyeHfCv^JhyAC}@Z|SB]njzuac_O?~jxgpsct_]DdRKfp_kpfj]tOLcBlOOlQWBCrdpWCKLHzjkM\XDFIrEON}rc[yu?x}b??^`ZSJ~OXqnrnK^O?eD]DjnKPSB^TTNwwLnC~zF|s[\}ZbUNnT_fygV^dNesBLjxej]kLotHgK}JGdvzRSf{k^wVirFcMHe?qxYLeUOeOP`uncjgToCpMRsmDXQbZOA]DUaljo{RUbt~pS\LDnHVZHZuN[O_xsM@IGQFzu@IGx~kaoIaGx~nfoXwqmQIcUtIji@FLA@JD	~:jjxy;Cyv:Uzox:te:xpRizxxXDyrayOulexycVw_pzjrW1VZ8KK01W0m098A2a0IV	elqzI@@DJGGnPMCKNecc[\bbTTRTTRvRTTVbffTVblvRbeRT|JfnaIYu]cSZijfYjffZjZjjZf@Bia`bJRJUQi[H@	459	-9.5	76.564	-142.35	697.743	-1.0417
!qL~hfFl\d@uYtKR?DClX@@FB~kfJqAbGg]?^h@eUVaZqVYMs~v`wSTaTsPNWaCib`nEJaZfCxaqYLTnrW\H]Cb}mZBVrREJ~~Odq{qEIAwdwtq_WgaZxknUA@hq|Q\npyf]Yl|ezglrXMdeLWYZ[_th?gQMInkFDlyTu{~}pJpBzRTCHyHsuj@|\G`|u@yVtgAQPgAEEa^pwAu_AwfSyhlYfpOo{pB^APmm_dUX}ZKnfLCLCGmXg]WLaG@bBkU^y~Ge}kD[{~qFttV{OJM\vN~~IravMjsMb~Rz[bvqZ[mAt|fuqMhZGTlVuPltG_tYIPB@`AYo\}epkgJxMegw}W]fAQSrvWnp~rrJk~YsfCwZVNRL`R`Yiy@IlAfRD	^y<ijjxy:rCzvxzTzJpUnle:ZqBczxoZPwnzfOu_@xo90g5Kzh0W9Jx84J46F0F4E8G4i0M0	eoT|I@@CMhPDBNFkobUTfyYmYeV[e^yWu]g{HlacdQSVjfZjjejZjjhZBXi`XpRbtPRzTt@@	460	-9.7	295.74	-142.34	649.738	-1.5454
!q\RwziubAcI{YxwtD{ctD~TtGgQwoe{MA}tHLAkixvNwYEpkABMxXxz_x[CuP~^UGYMxbxtFDclH|^eMxj~z@|}ax_yHQF{MacwTOziTxBGkYUU{pem\RRVa\NURa]CgbadE^MQfDGYnZ|etmPrEkFN}qsLs_KTsl@FtOnIrrVgSedmc|cs\`Q_v||_E?EKlGINGlvObf~tPEDyDZOel_}H]qeoYBjP@@WYixyUdw{tbN`^aulWxpbxFTQRH]qGobfkDGwAL{OKsqlzKbWZhGwNU{~da]CXr^TBH{l]\xEzLTmP\kFOKvj@UqAOdM]^JoDwgiq`BDSDefhiqg]hfFHiJg^OQbNpFUDCHwJD`IdBLCmU]kMpf}hcugE@gGHhVgN\LM]YvkwqjI@LBAgRD	{x>hrUjuEivzUzop:Yv@vjTpOujwhXimr_mOu_wxD@0rgWBeh_0VZ0R511n0m0c88Fe8KV	edvrAH@KBg`SHdlimkiPICHhheEbieEEMeEEEidhdildmBdpIHhbSkZGG@@@SULuTuTuUAHP@@a`yJiu@@	461	-9.9	814.843	-142.34	682.703	3.2326
!qhAm}cDivkYmDfRZtR?xkZ@LCMBEverI|GMl|MINvKuo}mJsvEFoyvVdLYnoAFTKTZ@EFZBuCeDlqUNHvIl\F^\AtO`OHsFijWJfe{pTnLD?j}Qbjd{Xjo}\Jfh]`{hE{R`spp~GyZ]MWRY?DsZ_la\@vMghe`bbgwOHk\_uP]stUXQYWNzE???`JKTMreJLtgm][lXFa}FrECdiWKz}b]To~rmJZHSZ@kS~{NZWnOMIGHQm@dJUtzZWOgqAw~gBQ[ktNyA?TRVF_Ot?Rp}NVtn@KZLQ@ChVshN|YA[gevkhNH_d_TaoixqkeNbzLtEXeztFoc}FSf?NSR`IsC?MTRe\Kf~i?A}glAQxYdNdU{Oopp~IUdMZXErXcTbm[|gNs[ZnlBdBsNwmIHyueqIhr@LbAobD	;j;ir=xtjjxyUjzCyv:Pwoxzvt@vzSpRizwxXDyrauOulcpLc0w_lTirW0VW8KK01W0m088@2X8GV	elqzAH@NKBonSHdlimkcPICHhhdibieEEMeEEEMMEhcMdeLefIAEGhRV][XtzVjjZifjfjijjfjfiVVXhSdjgTFQr@@	462	-11.9	90.654	-142.34	701.75	1.3218
!qAtoeKFTFb\neAYQtaO{@RORMKroV]Ncz~HD[]rNrTJnVCG|FrXnf^UCTF`G@RHPmohoZn_GTBk{zmpeRMOmXvQBtxewISJ|jFodGcpQnEr|xISUZkoZP[pzRxrlZ@_QgEmppDpbebmuzhWkXL`\vMQR^kike?DQ{FmIkNVIHVZt|whIWZYu{kNpDlAE??vNFWi]hkblQ?`s{_m}G\M~JbQR^ankCq^m`scsljSrHl^d~yXsw[CASnnCAvnL\ThFszIEh@nsTB~hA]thNqeFZ_zPzzOcMslhcdk^OMVhuvdkXBVwwk]luH?eeVlyzBB`ujJvv{OVGBsOHFfrk^yMgzgckudNPzN}Jt_[mBL_uWCmCHuseXLOanRvxzmLcFmmkRuNFzjVkNmobh{^e|Iir@JbAObD	~<hzUjzEzvzUzwp:fz@vjUrOyjwhqyvr_mOv_ypDAJrg1Bij_8ZZ0SC1Cn0uZc88FX8GV	elqrAH@KBgdSHdlimh_PICHhheEbieEEMeEEEheDheGdeLefAIEKdRV][Xtx@@BZifjfjfZjBBB@BPH\eRzUr@@	463	-12.6	64.664	-142.3	694.714	3.4761
!qaOg]KVlTjwocwlUrsMPSrveRlzSAj\]sOKkJBcppe\bMAbEfG}iR^Jqnp|xhbrHxvjK@qTdDWaIh[E`siaITTgmh~naIne{Fqx`NfdNfcXtqvdIgRtNAvWRhVX@vQPbNBoJu[A?cnzIWkAkSKfHeWHts^hZ`LkCxS\m[R|}AhCI\DfaDkOY??z\N|buaA`NgSqB}ZfffbrwyajwwewVcqSMxZ?ToI[WXV^qnMY~kkVIzzX{pmHGheNxtlpIhF`eW`fqlFQ^{ZXl}Zx{^}?jD\hKXvoBe{gw~eztwJX?DIqah[BEfmtUY_YC[\kTbqTXXbGWJaWDXiskQgDIg_GnaUX|QTJP|rPikUgi[tgPxhn_oJftCR[kT[KCG?ijc@I|ANRD	;j;irzy;xsjjxyUjrCzvxzuwopUnl@vzKqRgzwwaPzrqeOuWcpJf4g5lThV_8Jt8JR48F0HZfc03a0n0	e`|rI@@CBhZPDBNFkob]\bfbTTrTTRRbfbRttRafRQTVmdVPqrLmkUSMUUSMMUUTuUSULoFBTVbBWRfcr@@	464	-9.7	64.664	-142.26	666.769	-6.2507
!qGkWQQItvvLjnABf~_?~V?bQvnmgp}GMTYVwFubQO\OW{a_fxAv]U`TIQRVrhPSDWrEqjHPTD\?\SN]}NrMz`BOxC\OTo~TpXfc@sYmPag?VP^UCx]IAlIfze}xm|OjvgWd~xfZ`Ar}pwhP]xrmqBDPVDi@zFIBg}qQSkD~sf[JUp]qHyLi^?GG@vH[@pydBQIWTDiUopMBB^MnoadMaqml\uDA`f]i?uj\DEaHDS{Y_UHp?I^uh}[KJT[LZKG?`FjPIxAqEZ{rRADr]vIOYoaERCwjwnEiG{[jW@l?s|SEo[jwaytdZaJxMcDacDUj^MnacmEoHMlAYd{RXOfoG|@PVgZdJPa|ERBhxGAO|Cz\@vDXyi]OLzfyJzWihy@JlAJrD	;j;irzy;xsjjxyUjrCzvxzuwopUnl@vzKqRgzwwaPzrqeOuVcpJf4g_lThV58ot8JR48F0HZec83a0n0	e`|zI@@GBhZ_PDBNFkob]\bfbTTrbTTVbfbRttRafRQTVsdVPqrLmkUSSSTuMUUUTuUSMRwFBtPRRgRfcr@_qAzP	465	-8.8	90.654	-142.26	668.765	-9.7564
!qJkrAoM^\t@H~IB]uLEzDZYO`turMGGo|jAs]{AE\BwwuvwMRRUzfZYwPeN{Tj[S`Mn{RJV?`nGt}N{|rZZzibP@@XAZdA~HZQfEFvAy|\uIg[ccPqgNbsDLlrX@ORoraXA[I^j|x}kn}Neg}`LshW[Mug_[~bN?rtr}sR^_JXZc]hdQ^q\njhZqWFnENmwILP{REf[}}hKxpnDNteIYD^sSs_U~nfP[J@mjbY~t}kk}Cb^rjuaSruOn^CoNvQmXT?eDzmjfoLjm{Xb\ER{DVyzytcIe?CJhTfN`|klocWqjjVEvb^cpyqB}UWZMP@{Ds|oG^uCigElFuAauoDbEgajyom}tc[VY{ZAMP@|bsF[rlQHgUhBDAAauo|rDKaaIo`[reQG~UDIie@JlAGRD	[r[jxyUjzEzv:Uwo:vv@vjTrRizwxqTyrruOvpsxT90xhlTfrW8od0KK05n0u4888FX8GV	ed~rIH@BKBocHdlimkdSPICHheDelieEEMeEEEMDhXeKdeBeQqHh}bRskZGGMURsULuTuULuPPP@MHTXQrUKiCP@	466	-9.8	107.336	-142.26	684.675	0.6945
!qkcfZw]ksHiVb\biw}BFJ_x?NdN}^\^r^OzIx?ZFG`uHtgWdgaxO]horS?rU{BbRWy@e??uKn_MotORFUuW[VRI_EyBrVmomKpX||QXUQBZMlreKKgBNlRj{KNeQ}[PcqSYf@rJD}beZBrIbUbIo`_\ruz\cPrfie~Lm^\UbGLTMrjb]k[hNDJlQkuW[JBCTi~TnbO_enrcY@gK~[INmz?\ruAXNk[AMFRDP]yeisUntyXUFgorsxr|fIHbGmN@|}Af]U@QkAjVrMsh~G\ps^UbIsQoQUmomKGwe}bZmwikBgeb@ageyq^ELCj`Gr~N}CpNSremqcRs]ga]eU`sklgdLOsCS~mchKdcPC]hwsO[{}]|}}e_x\^I@CqwdsGeFgvPX_jsSRsqii@H|AGrD	[r[jxyUjzEzv:Uwo:vv@vjTrRizwxqTyrruOvpsxTd0xhlTirW8oc0KK05n0u4888Fa0IV	ed~rE@@BeojPBAK@ichPx|bbbRfbRRfabRTVfLTRtRTRVvcDgbWVqOLnmokUUPTCAPSCTmTmULmAMPaJIHhdR`@	467	-12.7	350.164	-142.25	680.668	-1.6909
!q]Fjznpr}@@CAKdREXPY}CgIgmbsbohNDORB\YdjqcqKErmxH~uQ_yB]AFWgeCP[HsnK|ffjXcqKXnmihcwfnsVQHSwbWINBQCmd]sYYH~SKBAkXhAiFgoK~W|RBt[[QnMboxj?G~c|H]FaJx{vglC]MhiRXCN~v{~^WacSUHLxaoAaNcYwVzo{Qi^Oo|gO?|XLkpEzYc|AMdDZhksPZ{|vN\YhT}~ANeZxVKI_W@gY^^jsZ^ltGV_QzPon}S@cgYXwcmoWCjl{m^koyL_yZeH@Wa`Wuj}V]wHfxfCPoH}YxDCXwpTx}`]SmzaMDT^MdGGeoWCnalyGm^kdzLscQ|_k~SFYox?B^~vA{neP~pxV{ZM^]pmslMKaTLuii]@MBAebD	;j;irzy;xcjjxyUjrCzvxzPwJpEnl@vz5qRgzwoZPwnqeOuW8pJd0g5lThVW8Jd84J44F0F4A880a8I0	e`||EH@BLj\OHemcl^]SPICHeLeDeDeEEdUDhhuEEDmDmDbihedsJ{{SUKUMSUULuSUMTruTpiCIUGdBbT@@	468	-10.	210.955	-142.24	669.701	-4.6769
!quMJKsV[LSwFaq}~zYaQv{NlB^yknYBPSOBvPVntHi~Snb\_cRyLt[OF~lvIvQV]Hg^Dn|hHwU_bsOP^fdrHKsvGAtzRal[XsoOotPo]EBAPR|_fc``AHKaN^?UUO\u_xx\Qf_VDZQVDDBenwiAFqbjgWnBKLVxazfsKcFATic\XP|mZh_?~WJYeAZh_LHfYy}dPrbRfkQN^k?ALeIxcIKkPvNGBIsiQVKUdgS|dif~v_NivHRBx^S|AEv[CGbdrZAFOQwT~[GvIyfACqNlIENtPznBFZltutumV~^IGveOrKoDv[FnuTuxAj]cBaGkvVfSBygm[V`hEXPL[f^RK^^r\z@]_dddfUVYiS@MlABrD	;j;irzy;xsjjxyUjrCzvxzuwopUnG@vzKqRgzwwaPzrqeOuVcpJY4g5lThV58Jt8JR48F0HZec83a0n0	ekP|A@@GBjPDBNFkob\bfbTTrbTTVbfbRttRafRQv\brFNQeuZjZZZfijjjjfjjjUxpVbBRTzTt^`@	469	-9.3	46.126	-142.23	623.744	-4.88
!qLyTAADnvewICaHn~_??ognQvKAefM@`tVRtqek]OCrv~^WuxSv]h`_HqhBqJ_kcgJ_sU@]xxJP?gn]B^}|G~|JlC}bv?^\QXwc@NIkq~XzvfNSRDokCwqcQMISlgwbX{Pt|pVTyaj`JcHWMX@@H`H[zx|CZ_VB?mIuQWBta~]LWI}rWYnn\^WKqzyKBaIikA}BwzE\EHHlCoejdAguc]Moh]iC`j}h^]plEMjKmm{u]qwWSEBS[ASICddnhNkxjzeos}AtMEbkQYJxNAiSZ_VOd]ygUoFcy{O[WVbtQR~aVJ^}zsh\cjR]xzyKb~]j\}Ysa~}i{]Rk`@`xFMj`j`Hb[\QYKcYtMMEgY^v@R]OKhAB`NOT~KuqmJWPX@u`[yq]ThJMbHkkijY@DlAjrD	?y:y:xxizjxyijrE:xzyw_lErn@vz7mCgzwoqPxGzeOtZVxJf8g5lTdV58Kx86R4@F8Hge883aVn0	edzrI@@GHZXpDBNFkob]\bfbTTrbTTVbfbRttRafRQTVvSdVPqrLmkUSSSTtEUAUPUPSEWH\XKQAIJ]JZOP@	470	-9.	46.126	-142.23	688.775	-2.9469
!qVKteY|~~yHFtXrTXIctjQ^ygePO|MwdASdIn^kDXX?u`UwdACXDJDwfXZsuZaU?gXxF\DuCXSdIcNbiXs{zWd{KHW|XoEqDaMWD[@lTX?LIhaWhHuxnDH}\t`EIXBF?bAdYFM^bDw?^AgmWUnATFN@^IqNQafXVtHGlODe@|qcPd}H_jtNU^|M@cKq^zR{zfdNedZJmNaSAMSVZFbEW}zWao@M\JHnabYzvbePCWkemcwFlldXQkz\PsDfkhe[KHnF[MSC^[yqd{Z@^IeyOVp}M\Mvz@ug??bnPrK[Q|M?AQmVCaRSvPzSaWJDr`AL~^tmGHK{QcN[AKoO|E^GYLgOJgIKZUGI?Gc?R~~JN^S}uOZWSWM[YLgHRglKYIGJwGlcw}zQnWGqiq@HBAwRD	~<hzUjvEzvzUzop:vv@vbUrSyjyhqyvrrmOvxwxDfFxglRdj_8oZ8S51CnFeZc88kX8G0	ed~zAH@KBolVSHdlimkdPICHhheEbieEEMeEEEMDhXeCBcLdpIHh}cRr[ZGG@@@SULuTuULuPT@@APDNRi]HZ@@	471	-10.2	27.788	-142.23	683.691	2.1829
!qNhuME{tnZJzpoSKhmGtBMWR{IVw`m|~nAHKWrnjD~|vjM}unwq{@OWYhDSuRmUg{|qySOT[hw|K\bfTD^Ay}Dy^hcUX~yuOaspFCXbWhnGHNsUzh@\\AgY_|]`IAqHX\Qf{ocPmDAR^Aqexm?Sgsf@nAVwPj]\wLPolYlhtBV|PBPoQJ[MVhZCNcwt^{JsKV?uDS~CvjOH`y_Y_~{vWMnWuOi{]FLdKRH_omhkV\TMRHgglktnjSRs]Lgm[^KNd[wgdnvMiIn^NNxraBD?jos`@@xfR^T{{f??{asGhglL`\eTpeXWwnzPTgibrPQN|~PukiHC}F~X{yOJ@gY@ybOBkGs?mtsFnIshsRQNa~_[wVF^nger{sf@p|ShypoGhg`pxzOJ]GmGu`fPTgLIjI@O|AkRD	~<hzUjzEzvzUzwp:fv@vjUrOyjwhqyvr_mOv_ypDAJpg1Bez_8ZZ0SC1Cn0uZc88FV8FV	elqrAH@KBgdSHdlimhSPICHhheEbieEEMeEEEheDheGdeLefAIEKdRV][Xtx@@BZifjfjfZjBBB@BPH\eRzUt@@	472	-9.9	54.614	-142.23	694.714	3.4496
!qUkO~SH@VfLogZQTLBMyTfCQm`?M_M@MfCnDWi}{bu_L~]MPV``nKj]~tw]zhfLD]?kN~zW|LOC{JY~RRS^oTvY{TopwA{BgRF{f`}q^~MU^oyYaJpMZM}v_bS^mwHV|{hyqEH~jyXct[pVLDnQm?c]BnR|[L_Jw[pHi]mVcXpaw|@Tdg]IwEHdDxvAE??yx^rF_~@TOAp~qoKc}GaN}{tTb~snj?C_FHCO]xiWNIa}hpeT[pf_egjRNwLOCIIbEa^owpXk{SpbDktmKdcRkzK{r~TVRxce}cfS]NIVtUa}hYHS`Osal{OU~ux?Xfb@|EWY{dIvks|nLYBnhK\jOk|nlKZQX}q{MBh{[EBHuEsqocO]yuNo[onrYcWvMABndKgFMA|hGsDaoaoRRuuqkr@LbApRD	~<hzU:UzvzUUzo:nv@vjTrSyzwjqTurrnOvpsxDd0xgnTjpW8qc4wK55n0u488NNX8GV	elqrIH@IKBocHdlimkdSPICHhheEbieEEMeEEEMDhXeKdeLefAIEGlRV][XtxBHfZifjfjifjBBB@IPH\eRzPt@@	473	-12.9	54.614	-142.22	696.686	1.1859
!qA|UP^OEvP~H^yHin_?|?{o@NSYd_EMtLYztJSoOOOQuOFP_xkZ\YLYbqb|sHwfugjHIBdRpx|t|c|Tf^rKyZ\Gz}OAvLjQAXpeBJ[g~~OqtMJZrDpUAoQhPUCboJWogGiR~ttXMa@TIBdWiXuDJXl_fxB|{lYE[C{VP@X~~fklUFMp_ELi_HwCAf]u@~[mSAbQwcFPrHZdBVojaA^}cs}bVM^Ycq}mwMUHFSVBk}an^iPuHE_mrQNcLd^wgewuwvh`kE]xJa[\QjXyqvg[X]yNhS^GevBqT\EmuquckkTkb[BqgQXXcYrTRV^ucDMhkmK{`ry`hm][FuLpRg?kqH{@WF^]jK{rOqoazDIMZcaTR_]`pkDKowBx_FKijy@DlAzrD	;j;irzy;xsjjxyUjrCzvxzuwopUnl@vzKqRgzwwaPzrqeOuVcpJf4g5lThV58Jt8JR48F0HZec83a0n0	e`|zI@@GBhZYPDBNFkob]\bfbTTrbTTVbfbRttRafRQTVsdVPqrLmkUSSSTuMUUUTuUSMRwFBtPRRgRfcr@@	474	-8.9	54.614	-142.21	667.757	-9.6058
!qJmzNZL[Jj^RQgM~^yq}yZnRRmZ{WCat@CbUjBH\Se}oQUS~\KvWtqGcJf]yJb^}_yq}RedliMPYhxswXauzNnHIkBUmfy\a\~mlnU\cLT^AynWAf]\BKG`w]u^\lLV}{SWhB`u[x^H[?X?aXOOk^Hx@xS^hQZBomxaqPyqoQpKGBgzVUbE}YB`FJcF@wVVIVz_oYs]Zt@@AVYR}fORb|wnjC`JaromYCfOvjPcY{mGMJYpArhqmm@vQCsGviAO~LsW`B^GJ~iyq^Epdq`CktjH@]Q@[pPx\tmc\el[h]QnpOfljH~f@U}VgAZncMWgicd~cDOg\cr]Od^tNZQgsYdAvisqitqwqBGzRHzh\SfkktjCwmJdO?cMI[GMABZ[^ERG`pTrlNciii@OLAxrD	?y>x;xyyjrE:xzywppjrz@vzMqSwywxqTzMzuOt_cxJfBy7GTj0_BKp8LK5El8H4d8!b0IV	edvrI@@ACJ^PDBNFkobU\bfbTTrTTRRbfbRttRafRVRbJUdVPqrLkh\[USMUUREMAUPMPUQJpSFBTfbBWRf`@	475	-9.5	90.654	-142.2	686.759	-1.3116
!qY]RVw@ujiHklj\AHkiisIOxcGvPW[KYjINVmvzy\TqRY{ICjM_J^jPqHIyhcqFvcP?JZJ\SHBnVkNu`|h{JNR]yPN_`ruSInudLsBopXwgimW^\pSIo}N~DViq{quMcXLfyKT?ZlwP_MEdf}jlQ`Inrj]e]ejkxzp|_bBfQbvdggLo~hFSUjFAccA@^qzuLVAHKu{LHjid?INZprx?epNYxono_gLgDrg?VKuQLWYcmnpcolRj\ydhyIfDe~i~et}S[fSD}kQ}fLvHIiGzMkX{_\lymvkPp|_??ISb\flTYYkvkm\|OtRVyG\Ds`IKQ~]e^[|bfJu_LFQ|iZdFzFGOVGGByRGN\GkV[wqVjp\?Q[qEi~W|NbRWsGcZ{nGJNGZJyO{CHGoBLprX~G{Iku@IlAURD	~;jx:jvEzv;wpzUfr@ujUrSizwhqPzMxmOnpwxTjRpTW@iyo8Jw0S11Cn0u4fccFX8G0	elqtIH@BlSHdlimkd[PICHhheEbieEEMeEEEMDhUELTlhTfAIEGlRZSWXtx@@BZifjfjffjB``@BPh\eRzPtAP@	476	-10.2	38.957	-142.2	694.71	3.6285
!qoWPYgD~AENb{JUUnWrVPPDFanEY~t`phRVH`Dl]gUIwvQZbD[YKCYFVnW@U{MZVoJkrNfRWxLr|xt[Snef{jYNg{mrwkaUAXRqAv{cMAtvuVaY\DVz@RocFulQnDb[AGZN~yXY{A\CpLfUMx\CqOJ_|D|BjanKEMzGs]Q}EAECgqkuVQHY\HsD\n_qCrkf{a@RvUUSqH@@ANGfIa{Z`^_mXmYVbu@_em?fzBYDbk_X?a?_ji@Q[VKH_DiqibGwWzY_JIDKWIk?pcI{ZaffiVNEAMaduW^nV[zKd^TtF\nYgKfve[?{@zX]`u]abg_hu]pQc??i\]teccl?Pi`MQt|WEL[~iiNDUM^FrdJoPGM]xnzaTDqbPHtyjmSgf{lwYkLYj}@GLAfrD	=yzy:y:dxizjxiijrE:xyTw5l7qI8vzEmSgzwooPwGzeOtZ0SJW8g5lTdZ18Kh86J56F8Fg@880a0I0	ehrxC@@G@DBNFkobZ^WP|bfbTTrbTTVbfbRttRafRQRre\brFNQeMZjZZZf`jhJjAjBbZdFLEh`deNeM@@	477	-9.	964.794	-142.16	679.717	-0.6167
!ql]q\olUtEJXv\~^|ByHhLLwVb^kmJabWbAlz{DtbOHqQMDNAnOg}iAlUnOgwNSK`jv[YBlFWGaKpZiqD_f^v|?Ynw@rwyIAartvTY]pgPrrSuCZA@kDmMWHPlO^]D`qUcPianmVXY|YaBbNWYBXmRcXWksS_Cayth{ok`tlfBpzfdGpqheTHc\_wZRtaeVrGuvRUiA_Q@buMu]mWQAG~sPeh{~Db[RlXBp?UyQfnmDFceFI{ETumrKDQY`sNR_OG_?~YP[K^pSnPXs_fKcRHckEt^?mQXgxqa[Rq]bGCDw`OB{PVRdvNHXYwDjFb{YXXkvDa[WtXd}QA`_hGvGoJ?WNid}QgCjPLsOkt{|syVvvs]RNl@efdT_B?bAlPGB]EtYhe@@\AfRD	?y:y:xxizjxyijrE:xzyw_lErn@vz7mCgzwoqPxGzeOtZVxJfBw5lTdV58Kh86R4@F8Hge883a0n0	ehr|E@@GJ^PDBNFkobWP|bfbTTrbTTVbfbRttRafRQRre\brFNQeMZjZZZf`jhJjBjBbZdNLEh`deNeMGh@@	478	-9.8	295.74	-142.16	679.764	-3.5736
!qe]z_FijwgKajr^^CvWnghbYuvcyJfosO\MyzFhYO[Oo|HjTMGOb?RPac]`EXVb~wj@FVzfjO@@RW\YBCvczlpeZo^f|MPb]if~`wMG\Q]~yAHMca``N@mTPwPRX_Vf[_sB|aAUlfU{xli@tGF`UW~ACEoAP_dzMCzCldwMgqUUPMciYcrnieBh{W@yvL[w_igGPEeE^~H_Og`WSS\MhlRwlBB|[otacWBAJ|z`\xgGQjIEQANxwzi]NWwTrVEMz~uHia^nxhAHZGtnGWvP[B|cyW?LtzeRCg@bR^aDsax?To}PwwQyF^`cyW~LAZmRUNaK~r?iPaOkqkTPmOU{vmFt~MHrDUwtKuTbjNVqPe_?~`yeyqS_@MA_l}pkTXmOTdeii}@@lAtJD	^y<yzjxyjzrUzvx;wlUnne:pqUhzxwaPzrreOuZexxfVg5pzhVC9JxcJT48F4HZecO7a8n0	ehrrIH@AF`YWHljnemn[PICHhdidlhhmEMMBhhXeDXmEdeEjFIE@X\RX@JjjjfjiifZjjjZagcQFKqIPjHrf@@	479	-10.	16.741	-142.14	684.759	-3.8357
!qjhneedH|}bt_P}A|VOd@@FgNtOHFrkthHfkT@gFWp?UiHSxhp]T|LRC{W?@k?FDncr}kDWFvSqpL`_oxt^`g_QLMeLtsXZfX]k@VwhJqaXumXR}HMZjKxb|wCwbHLW~dKisP_eYdRMqX`\?DUnsZ`QGx]pOyMMNmFzacZ_}ux|Tr|mZhsmhHw?FVjuVnX[eHVpANog@i\{TGTYPPHwh~pfp{HUkepec{kU@dJWUyNTf_AQd@w}Iuuw`fkSPGvhKt}nU`guQFG~a|jTRUZZ`XZ_bMIj_R|[gzQRR@dU{bC{CstRtvk?bF|{rZa~kT@gU[hukj@lT{YOrU]KNNbqh^W{TAWUx@u|FS`ZaKJ^DM@T\lrqJ^bdsw}n^gmijm@KLABrD	;j;irUyzvzxsjjxuUjrCzQxzuwoKznl@vzKaRBzwoaTxmqeOuWcpLf4w_lThV_8ot84S0BF0FZ@880a0I0	e`|zI@@BCKMo`DNFk`RZU\bfbTTrTTRRbfbRtrbVbrQbQSdVPqrLmkUSMUUTuMSUUMSMUMOFBTfbBVTzRt@@	480	-8.7	964.794	-142.14	667.757	-8.8364
!qigomOGz~jSnVNSklcLDX~HmcaT^G{DA~Dcy`Qyj\rH^tgF}~?co_v_NlJdFJ^IHSBCo`vZwlWUzEQ?Z\vb\o~]~l_Mwd[ORJaIgVK?s^V@|IMYLZyeYqs{xbTInrXP~GVNreXu]yVgtyhUFxwL]lAXYvEJkoIctwOmKum\tXDHMmZox{C@t^WDRXhue??znNlt\`nmlnQOs[KkHwZ]|qDUcnXuiPsQLptFHbuTeHIHwQOkswfyB]]hnq~\MkH`@sfGx}XoYdVqZ?srO^b|~FJ^OyLnRJUiQskNZ@SoAoSklI?T^UF?ZY\NDeIztx|ugJ`kW}cAF{U}OtblvK|mL]|gRKag[]lICeecou@{HugMMSbo}KpENCBbYK~mlq`sgUvqiR@AbAtRD	~<hzUjuEzvzUzop:fv@fjTqOujwhqynr_mOv_wpDAFph1Beh_8ZZ0S51Cn0u4c88FV8FV	ehvrAH@KBgdSHdlimhQPICHhheEbieEEMeEEEheMDhXTYdfAIEKdRZ]S_Px@@BZifjfjfZhF@@@dLGITnd@@	481	-14.3	46.126	-142.14	664.644	3.3969
!q^dHcgccT{`xwDqVl]QJnlBZvqRixvfZWlJo|KOYbEzqLUHoAMVerQ@ZeD~WGAXWPXJKSFf|dGW[?LcxW}a|bMRlABQqNeHoAOvrFILPQOzuQiQbG_ug|S\wpcco@}MiUdRy}\f`gqW[VthjWGoY?ldogY~r|eejtKQnuD}JN\GZGtEpvmwVwJ^LownvNePy{FoQd~EDqOfuB}YUgnwFZmQXx^GEWc]TXrOH~Erue_?}gHRCIvUUJnOrrFT[KEkY_P}|jV]JNtvmiT{rVyNq@qm`t[BVjsEC}UTvIBwDj|^BJnPayhmTXDpSk{yGCmYbhtUDMuYjh_{I^R?ZtMBX\m~DI}ZOX^lWKrZsCamhtkSCzYPRebftFIUa{}Ldlfulc\~GZn|Tk@YkE@OlAfRD	;j;ir=xtjjxyUjrCzvxzuwJpUnS@vzKqRgzwwZPzrquOuW8pJY4i7lThV_8Jt8JR4CF0HZAc80a0IV	edv|I@@CBnPDBNFkobZ\bfbTTrTTRRbfbRttRafRQTVRudVPqrLmoh[USMUUSMMUUTmUUTlrsFBTfbBWRf`@	482	-9.8	178.168	-142.12	687.787	-2.6036
!q|AwuC{Q^tvyrDpiHILNMeS@Wcsu[k{o^VCrfZe]hDuv]Kzh~NYykxpfHpDNBUZqWLyylDp]HvOpiri~hq^{Or?XHFGixmr]Q\@eaXgZplLKD}WrppZ]e[\OT?JsMFEB|?GYuqX@hxp?\[`Z]nXTPRHhaTnbWU\C|xCmQUD~r_DpTGOrlHUEe\G}[^w}C?Sufs]f^JIDFkCA_oZejfqVjaS@?G?m|aI?RN`uSoWPw@_mxAD]rDDcDTZNcMFZAoW{pKAyWU@w{_?|GWUzFEfST`tR|OnYK|jz?TBCC]QfAXnLa^S^WgEsnbO[~H\La^_MwCnUnv}Qg}oynsK[W^GymSKIW?VpIbN`AmZLz~ZGW^k{~KJ`wXSyksJeWnJNcAZYWmIhI@@BAcRD	~<hzUjzEyvzUUwp:fv@vjUoSyjwxmiur_mGupwxD80pgWBejW0VV0S511Y0m0888FX8GV	ehv|AH@KBocHdlimkaPICHhheEbieEEMeEEEMDcDhmdYdfAIEGd\Z]S_Px@@BZifjfjijhJ@@@dJGITndMDX@@	483	-10.3	1601.46	-142.11	667.688	3.7932
!qdssy[CKBJ\yi\RW`MaIqYJ}]KQqwcFVBVat\Vudb]ErsSMeB`xzL|WG`MaKAiIh}Ehz|\_TPOntyvrabjX{wLP@@}FzeA}pj]xxHRAD\oWkIZ_X@soMmKN[lkpATic[f?NXmzi\Dmh^?Ilo]vasGl~oN\VYATOJ^z?]XbZiR^YawRh^j?soghXJGy|DxU{stI`RxUX^iZSDiJCB|SGZh~rCsdq~LbZLRovYEEpf}XQ}`t^zR`|sFQCvA\BnBqintB~DqM`joqhERYrjtvzWEUBflyfbmKmlcDAYiBNmJ??rWAN@U[HOT@{ksTv?fJ]~rLYDS~Fc[iXDt~ovoi\E{~ironNO[ySZgI\Mv@{ks??pfAOLUExFM~iVoXtEKAlRo??rWAF]eJije@DlAuRD	~;jx:jvEzvzjzwpzUfz@vjUpSizwhq@vMhmOupRw@ERpyW@ezp8Vg0S519n0m0fccGX8lV	ed~rNH@BodSSHdlimk`ICHhheEbieEEMeEEEMDcDhmeeBdpIHh|ccSkZGG@@@SULuTuUMUAPP@AHDNRi]HZ@OxPQHt`	484	-9.9	1601.46	-142.1	682.747	3.0601
!qa~oNWOiNxzlCv\_LNlEZnN]}J]nHkD[NGszIqpHBbeli[DWNxFofV\WLhtGCNO?}Xzm^fPdl^u{\qvdBVGlKfPYL]QvHkJ}jpbg[CvDNtE^qURnJ]fXSEvw\LanBrU_[iRpOPxzifdLMP\oDf{oHIZzVbEhu]c|wkNkmsQQXoovWbkik{SvIxc_XwPe??vCAgD\WqmrnVDJzcofWj^}OL^bA`ckLwRHhtL?@nZXITNi]KPIHjgWdD[CWgo@jIfTIOWv\XnLsRlZXt`gToAFH?pi~PwQ|mepKQ||iv[\yQeZagitoQQn]oPEuPOZ|bAvEcLL\FLwyINL?BdfKGFLg|crK@GY_|@mE{aop_YougvOgBa^KLzLg|fRKt^me_Veu\IkR@FbA@RD	~<hzUjzEzvzUUwp:fv@vjTqSyjwxqyurpmGvpwxD90pgWBejW8oc0S515n0u4888FX8GV	ehv|AH@KBocHdlimkdPICHhheEbieEEMeEEEMDhXeKeidfAIEGlRV]S_Px@@BZifjfjifjB@@@dBGITndM@@	485	-12.9	46.126	-142.1	665.672	3.9369
!qm[RKIQxbQ\fjfyYLulANbcaq@[PXMQiTF~ihwQGgxrrEF_AH@@BFIkgY}CZy@`GGai@GvdYYu^kFBuMkQev?ePcGeIr`n@|QMJS?~PC\MTyqdaZw]HyxdaDwmoY|^bKXA^RxH{bSDVrCN@ZQFYvBU\pgScV~`QA_^d@XbdT^Rd{ndozw^XzuDgPwGbGgI?JCPCRC{XJe}Y{n\F_JDEwcUVuGmQZoAw_j?BfICbs?sycD`bcvdzJlIAf]yyMYTxa}UkPSh^xcVDGg]AJxlWDF]hb_|KFICm|_ohPjpaFJN]nH^dOleaLulw?}[^K[qIk][^UH_GWD[zCD`Q\ew{jmcC_Tj}DkCgV_|KEGcb\_Dki]rAcc|fIKIJN]I_npNcpS@xYf`]|_[qk[@C\ApJD	~<hzUjvEzvzUzop:vv@vbUrSyjyhqyvrrmOvpwxDfFxglRez_8oZ0KK1Cn0e4c88kX0G0	ed~zI@@DBej]PJIE@ichP|bbTRRTVRbabRTVfLTRtTtRVvsGGbWVqOLnmokUUTDCAPSCPLDaTDU@PQaFEqHd@@	486	-9.9	150.476	-142.08	681.7	1.224
!qFAujQzTayOyVdr]DtUuOVViGQvH`ecOX\mw]YuQaGutqi}YawWzyhs\dgG{KD{IDGMvNV]gGM^wiQyka}^E_xqqDp~s__dJdJG`}AhV~}av@~VmxXMK`[cGp~|uhNvclwuEpTKgRLthNY^cT|S_\bYoy_cr_KNWinAo}sjwLgyoKhP^tvtwXVLpfOP^ucJ?ehSUR{yZvrH[|IJ[EaolUt_QLSLt]Q\BWAJ^tx^_tS~mno`cDIc_AZfRIG|DFW]aXnfzogN][kfMSsA?nIPd[Q?nb`|OENYndIIVa_DW{e[^o[b~Jz^s|ICovBzwO\Q[goi}ov^_EfOX}}ARkhoXCCNikrDeLOg??Z^wul[TWKYppQImvZ?L`nxueVoXg]LbkdPxTCBjk~yrgQEVv[qkq@LBAwRD	[r[jxyUjuEzv;oo:vz@fjTrNezwhqTrrauOv_spTAJzjGTe__8Z_8KK0Cn0u4c88kV8FV	elqvNH@NMGJol[DlbecdPICHhhdibeLhhilhhhmDiheKdeLefIAEGlRV][XtzVjjfjYjijifjBBB@VPHhWdZPr@@	487	-9.5	16.741	-142.08	696.734	3.0287
!q\Z_Gr^Sf]jUiwYdL[QocdbfKM}uSE@kBSgqd|hXgEa\Hj]bjm^MPqlhWcoEVKliPyClr^V|Cyg{h`L[yvS_OBXEJSNRgih\leQ_Z|TTZZlPUycnkR|?iRkMUVJmbv^rsLte@[daPn`f{G`GPam{HZI@m{YPELszi~IT~HwA[|UmygnoDFRP?Ygr\yl~\J^trQGcZMfNLvFSOabnc^^QFIcWcAfEFRMsrOl|hzYjMOBNEnN{alCyyE_j`QyPLjzZQ{yR]\pbiNQ{^JMWulUWEi?[Vw~ue{Gv]DrE??xeNZ^aiebWUVjRyanTcVjRoQfPcrUBcc^UN[lXuqCPe^lp\ivya~Ex?JESuaAis[U`wcWt`MxmfCYjA@LlA\rD	?y:y:xxizjxyijbE:xzyw_lErn@vz7mCgzwoqPSGzeGcZVwJe8g5lTdV58Kp86R4@F8Hge083a0n0	eoT|A@@K@RPDBJcglU\bfbRbTRbbtTtRVfbTLrRJbvlBRzvaEMZjiijZBj`jhJhIbiCcAJKqQQiCRy@@	488	-9.2	27.788	-142.07	649.782	-1.5939
!qWysCgaItswkd|xf|W^JbtJLVJfhPbofWPNmQkItBmprweIj~Dyf[~BGELhWWQZm`O\ZhLkjWkeKOzmFx?b_dZy\^~WPYYJBA}huUQ_TWylqZUJd~LDDkW]kPyj}yXojyRThHAijhB@XBLnJWZHZr\hHWOsoh[jvlIGb{GWLZbX{fXGPagtvZU[~OgttBYYAgAbQxIFzaFHuOURmwaMxXU\PHWAxBYUGpoj?D^_]NUSyIiJf{SFeMcJC[YF@K}_`qsU|StWR~GecGSWSjvWlikjklSwli`atqHeRt}kYC[ajpB]?_pAwir{h}\]ztqTjpNe{^iYKp^aC?sPZa`?KMlroM_?~RCavakkcq}Taj]GmlKi`\aM{FqxGKlaUxnK}lhYje@OlAFRD	^y:xxizjxyijrE:xzyw_nErn@vz7mCgzwoqPxGzeOtZVzJf8gClTdV58Kx8DR4@F8Hge883a0n0	ehr|E@@GHZPDBNFkob][\bfbTTrbTTVbfbRttRafRQTTv\brFNQe]ZjZZZf`jhJjBjBZJdNLEh`deNeMGh@@	489	-10.	54.614	-142.06	679.764	-2.9926
!qlFPF{Q^v~P{iUzdauFbxwOVzk_GfLGPeLSYQ|P@@OdRY_G`YvRPaYoEJvjnLDp}|\\p]Z`gtIKZEqmSOmtMUoFDdLzSJoG]ilXQOWIDyF^NgYRh[Or^}```m?^VRlt?XLHxwigqw`eXsqkWOmU[BYfQOSEl`?ZHE~iy_tLniymPHrt_FUwfRwGvhAIMPU\LkwibjgMyE[IOhc[x{kxog\e^}FroOLdw}h]bHoA_jVnfS?GHgSL`VX|jI\mh~AgdOD[xHLCJyi}lq@t@eIOSw_]yr[J{PJHJQeh`Q?IGfumMlkeX[inoBBjZCrAnaBgo}OdRsaQWKk~_\?ltnAqHQog_O{MlAP~]EiYfoCtb]hpm@I]R{Ciju@M\AnRD	;j;irzy;xsjjxyTjrCzvxzuwJpUnl@tzJqNgrwwZPzraeOuW8pJA4g5lThV_84t8JR48!HZAc03a0n0	eoTrA@@CB`RPDBNFglU\bfbTTrTTRRbfbRvbTtrRJbvlbrFNaEMZjYjjjYijjjZjiffYcAJKQAJZWP@	490	-9.9	64.664	-142.05	650.77	-5.2289
!qJYH~IxD~LjW~jrRlUtRtBQGcbJH@exY~]{lTCoSljzHryuA~krUcZ?qlixS~|QxS]\WvZ}YlfGoS]cD\IxThnyQLVGhpTTexNvnIgZtMtM]}?nKBqgErs|{bQ_oAieGK{^hAf?}Eh?T?}mhX~L_GfUTvSUjgHeK{mEKseWNX{QtBOlug^`uPODeXqgE??zuvI~\tD]}a?FrOmjsG^E~~xQ_nWAi~]Udprb~qa\~n}wq_aRrh`_fV|]\OkkAWAgwAUDNDHhsSYLEuP`MTy`ZOcpz^{JPaeo]cXG\ri\xuamkGWgiOpEoV_[quw_Yi|CyEG_i~]T^H[}N`NAvEQaO]BeeKzfOo|aKKZzo[mfttzK[H|J|eHeoi_^cucNLTbh_KHvLs|iiKZYot?UvuOqiN@CrATRD	~<hzUjvEzvzUzopzUfz@vjUrSyjwhquvrpmOvpwxDjGpyWBiz_8oZ0S55Cn0u4c8cFX8GV	elq|EH@BolSKHdlimkd[PICHhheEbieEEMeEEEMDhXeMllhTfAIEGlRVSWXtx@@BZifjfjifjB``@BPH\eRzPt@@	491	-12.5	46.126	-142.05	697.67	2.572
!qPfJEmo}TcoZB?YMtg`klT@L^|nhlAk}WcYm^sNMJhNriUEtQXLfrYLTuC_TLVPApvJHLrfDT]`{cReQWHv|N}]zAzap}uOLQQbpPEMVqRYwuETb{ykgfSZPHkanZeE|eOTyeZfqglkZardcWC_[uroTWJ`H}uenDejmjlwr^Q~huJE[F~?ggx^s_kCvUUQJ[GKS}qOrijQtxE[NgNTf|gTfxTxemw^{xtlKyF~pm_?}NRRuQUnCQ~Q~fteFjjfIoxth\d{nmA[^g|`rEVLlDbv?^`_seugYDNFvSOM~]wRWbRpYRQ~kva{VcCH\eWTFregG`oQ}x\`gzOXWxq~cZaow}rIwTNkHlaAe}q?au]WqIueWDgniG^uUcwihE@GlANRD	?y:y;xizjxiyjrE:xzywKp7qn8vz7qSgyoooPxIzeOt_8SJY8g5lDd0W8Kh86J1DF80BA801a0n0	e`|tE@@CKPDBNFkhZVS\bfbTTrTTRRbfbRttTTLQRJbudVPqvJkkUSMUUREMAULCTDqLCFBTVbBWRfP@	492	-10.8	490.899	-142.04	660.718	-0.2805
!q~FRkhfcRF`jyE_HhzXhnVOhmgHSV?EdrvMUvYznbHzPM?ELJ]AhLVA@}ykHLy\dhf{JlYQlhdmVpyvPR@yIjIUFpUR`IB_p^k]LQ@SXDnzjH`^W@]WmWG^sLWLX@@@zzqh{}n[@Xc~_l_jl}NXuDUHvuMWPVgbmDm?oksOyZrYHSzFFzInENZHb[Vn?n`xqNwyuvIN?vdPB|T[~fUMfvIZwoGb\xuNjZbwddw[oWtL\MeBbzPYQ`uE^YUxII~vUrFcxu]CU[Vn}r@zyNDh`_E_Uzg`e`LC`]FjB}If_^TgLvzX^{taqgVJ\aQbZTzFjtSvELKBgGzjGksDEGh[nS}a{TpVpLVHTaagM|zWU{`R{wJA^|DNDCsGmGIFFfsGfGOWLpFXJ{~IhM@@\AmRD	[r[jhyUjzEzvzUzwo:vv@vjTpRizwxqDvrbmOupsxT84xhWDer_8VW0KS09Y0m0888FX8GV	ed~rAH@FKBocHdlimkmPICHhheD\ieEEMeEEEMDcDh\didlqqHh|ccRjZGGSLuSULuTuUMUAAA@SHDNRi]HZ@@	493	-9.8	178.168	-142.04	684.719	2.0017
!qhGe_qO[rRWoglcfaSdPuThllhKyPXKCqFjeKE\v`ZjRZ|nKmg`tvv~Lvu_[QuMaxmHdOzoTOEBcqSohJlg_|y`_\\|RMtgv]DI\_T]Q]DvQ^loUMHCnKldRsSOT\Uxs|HYbr[lMB}kGlfkION{ENNnJOHCld`?QeQDzMbN?UzZStptaJc?NWQcpxKi]r|RMm@K`lLkvCJ_]YbTf}C]Nejf^Kx~LCZj|kGx\Nx~q^}tICD^upi?aHTuA~thZ}xDRjZ?Zp|ZB_dkXfrMOuCClJ`{^eyZHFyIgZhYFFnrnB@@ATyaF~lKNDfhCsv^NDf`Ck^ALtzj|kGHiLFgEOL[mLFeSfdQjiB\v_jMo|P?re|KuoZApuWtBAqd`IrYky@@lAVRD	?y:y:xxizjxyijrE:xzyw_lErn@vz7mSgzwoqPxGzeOtZVxJv8g5GTdV58Kx86R5DF8Hie881q0v0	e`|rA@@GHRZPDBNFkom\bfbTTrbTTVbfbRttRafRQTVsdVPqrLmkUSSSTtEUAUPMPSERCFBtPRRgRf`C~HBR@	494	-10.	32.902	-142.03	661.773	-0.3786
!q{BeNqFirK}oUDiy~Y@P_t`OlSSzyxMOIWrebqXd`RPRb|n_UipvCfuVVVMX{EIiDgybhknqbFVEbjjgwC]\yAi{\]dST\iFU[wa^Ln?uE|]uX]~CkCnQBlnsL@viIqd\LIDfzjaWl\EGZo\OOREmZk}wb{om@xdETDz^JNpMIjSx@w]rx`l{VcxDmJ]QD^a}lyb\LmM]Pu_SDUNcisOIFfrK}yLkFdcK]j\VP~[~mIKZRTrpo^HCvMvBhmZUKg??GkZhZOWMB[mr`phEa`KEUBIZgOEVfqgBupaKARRzxSxzROXceghT}|W]fYNQvcfkFiNXVcPkrCQlpPxGGBbpsgMcvP]TySrs~ClVPupEpLpMHuSQqwF]UODsvYjE@OLAFRD	?y:y;xizjxiyjrE:xzywpp7rn8vz7qSgyooqPxIzeOt_VSJ38g5lDd0_8Kh86R0@F82Bf883a0n0	e`||I@@CB_PDBNFklZW\bfbTTrTTRRbfbRtrTLTRUTVedVPqtLmkUSMUUREMAUAUPUCLGFBTVbBWR^Wr@@	495	-10.2	46.126	-142.02	663.765	-2.732
!qhrV?nEXNtIJOIEp~_?~Bco_NDVeOiG]Lr_W_MmjodAubj[qxXF^yXPJI_WQgOlKGJ_pcpXdxzt~vRU@^uPDwBLOCczwLzSBXgU@V]o?~DnvNjZ`DguC~~iGep|mBPP|g}R??|]jaU?sOX_KX?_p{hTnxVlQj`ygFWCY{YBxSnvVTC{]Ixv\OsMTN|mB~]jLaxftT~S\HFD@wcaeAKvakCbweNr`~masU?@FPyLos\]_iPvfI|}rV~bKDg}eeoqMnxFJGe{enU`{^MFzSqUZSY@ZShrteue\GkaWMx|Y\{Yb]ttnvh\cJ|[YETncWClguSjbAcj\u]Lywrw?{MHJbKLmyichmG{q~QeZoyHQSzHS~~dis]ihE@HlAfrD	;j;irzy:xxcjjxyEjrCzvxzuwZlEnl@vz5mBgzwoaPxlqeOuVVpJf0g5lThV58Jd84R48F0HZe883a0n0	eoTrI@@GMhZPDBNFkob]\bfbTTrbTTVbfbRttRVfRQTV\brFNQemZjZZZffjjZjjjVZikcAZHIISiSQy@@	496	-9.1	249.776	-142.02	652.742	-6.934
!qj@G}b}Y\AwLz~[s|kgCV@rT^VWhIT\cPTWGC}xLCIjcRAcczSiiMfyAZrQTXw`M_z\XNlQhp_{RnJaHSGJj~Q~SS`xc]aasZnGOie^ctRfbUQirFbcmjeStKht`falPcNfp~ZnOKWhYUtPOPpB[pT^Fp{VWQ{KGsMOTxuyJNFjxVhqUG}]x]p@geRHlRuZhlUmCqvl?JIzn~QYXTLMlunZz}mGmv^Pc}t`QWhhNJ\Tz}gg??fBQU]fX{IEFLrKz\AC^DdmCqKNu}EwENmYTOkN\KNolRDXp}GPQB}f~MpHIR\AV^PB\Wg[Rn^?lEV^lCmGlsV^ICeTYq|d`ouFE`i{pVEa^jWBLYRAU?sMxKLJopyD`UNM^SPynV`lXtLmAOvYj]@DbAJbD	;j;irzy;xsjjxyUjrCzvxzuwopUnl@vzKqRgzwwaPzrqeOuVcpJf4g5lThV58Jt8JR48F0HZec83a0n0	ehrrA@@GBhZPDBNFkb]\bfbTTrbTTVbfbRttRabrQTVv\brFNQemZjZZZfijjjjfjjYjenLEh`deNeLgd@@	497	-9.5	32.902	-142.02	678.824	-4.5562
!qfksYoFy|Iax[J]QPUlI^yKSMYCu~z}zREqp`WJd|nUqwgBJ|sUxrZ^EppV{JzScPHBHciBpmojrJ?ISBzKxLj\Q@BxxS~~LZj@DWnJS|_KK{Wgrp`|LVuK@\@@Bnqn]A`DYWVkmDF]m`Nbd}zYpHX?vEMjYBbFez{h}Z\PUJ\L`}remnsdlc@YMg\SGSmt[\CSQLm]luCv{bjKM|NY[ln?LsfE|PfWuZ_I?WX[aJXsRZMI?qTxOmffXdaCENCm]OIlnZQn\]Q_FL`sHDu[DSeDRL}dS??kiKfrjDZEJZJ?sjiBoUHbMj@{BSXfUxqaR_ajDMQa@orVFEqd?OyDz\PLxyJvLh@vVSCpJ_qCPu@Rm{HjaRIzGBQg`ojvGQqegOHpIfIAuUCqke@FlAwRD	[r[jxyUjuEzv;oo:vz@fjTrNezwhqTrrauOv_spTfFzhGTi__8ZZ8KK0Cn0u4c88FV8FV	ed~zND@NKBgdSHdlimhPIAvPrJJIJXjYQQSYQQQZISQJWIJYKLRBJWHxtjfaqtmUTuSMUMULuPPPPBrAEB\eRzP@	498	-9.7	414.602	-142.01	685.682	1.7657
!qMvWdZMWNjGEtxkEp`?EEUH_WPmJ_SYjpSurgZDX~_vNBiW\gGi]gsWzLlDpxQGml\mGgsB]GG~F^CEAgCRybYPvh\s^EccL}YIWwFIMfFuAde_kzpALff]DWI^LFn\TWmEopeO^J]BqdThDTPEG\mI_GHiD{MBuGsvGGbNX{bO}pOTrViVTCCCOlIhBicWM^FqOknYegKNVoq_q_GWnZAIbJG`w?GV\w?cnc^NnJzSjGu}]BFLcZBeeMerD?eKB{_??tgRNfedAbrZaqP{LGruh\jCba|rKF~hlIn]xGZcqBRJqaonor^BERbQM^v}PKzuDEsHrWtYEHsJ_gBfrsyspeuApWREsamoN~^[eGioqc[PcXyADxkFqWenEzKLTW}WN_~PFGOIjq@HLA^rD	[r[jxyUjzEyv:Uwo:vv@vzUpRizwxmDyrbuOupsxTc0xhlTirW0VV0KK01Y0m0888FX0GV	ed~rA@@DJGG`MCKNecm\bbTTRTTRvRTTVbffQbTVrrfRrgaTutJIJih\[UMTsMTtsUSUPTDDAT`pQEIDjduHT@@	499	-10.1	38.957	-141.99	680.756	2.1277
!q^Xnj{NyfvZFPVBmmX?LSfPYtX_OpSKwVT\mDCL_feOzlYpjbmSMMfWDLX@l`z_ltc?LcZZ~twSySizRbyEnXZUNt^ovVkKeFO_G}]vvfyc_cu^\ZBY[|]}rbt|l_tRDGghpQ_QjieQNrLVATW^o]s]gN^lXgpak{JukymUehpewwH[oGTPL^PdaD\kE??tV^Tz_{D[UAh]qACb|g^V|WBSVA@Ch\c[pHmp~Ia[tIYakYU]~pJrWHbWrwooB{Qj~Qs_vjdijs^|Y\HgLLvzFH_~DnXyPhm`ES``|snURechXU_gQOyimM_UnUZoXtrHEej`DPIrNso~LrJgnKYfMnrgaKHVg]Og`gLF[bqydrU[[VRKPUOin{_VCUR~NDJgaKOVMlrkjKwQoN?_VUuqjr@FbA`RD	[r[jxyUjzEzv:Uwo:vv@vjTrRizwxqTyrruOvpsxT90xhlTfbW8od0KK05n0u4888GX8lV	elqzIH@BKBokSHdlimkdSPICHheDelieEEMeEEEMDhXeKdhiTjNIEGlRV]WXtyjjVZifjfjifjBA`@ZPhpcdjWRF`@	500	-12.7	90.654	-141.99	697.674	-0.0529
!q@IIW~\nszofUwiqWsYaEU[QntMGYy?Vmu?bX?NBiBEImGjwwTvIezjIXFUeWEYpXUISYkB@QVAJN^ePDIzI}vnCDMudVe\khqUPBSAZQfO`?SDaqBLoPtvc^bjH{fgAdZkK?~mFxX^GCph@gSP`wWVc^GaxbVrtlWwSbkLla_i[ztp^GIwLUvuze]egdibHPkRbqamL]lFMRQmEcjvz^NyYJ}ZiqsRWLIH_bkFlVtmJyQzemHS^x_SvVdNGXq_PPAf\BwITeW~k^ONjtKbvt~|~zE`[F|MzaIlwJeSoWgeFdr_GHMKDkZTtHVwhZcqQq_?|pKaoA_vvZVstFxJwHA|~zafUF}MHmdRtzx?rRRtg}ZUjHd@f{JZJHuMi|{MQL`fv[^pVzIiiM@FBAKbD	;j;irzy:xxcjjxiEjrCzvxzPw4l7nl8vzCqRgzwoZPwlqeOuV0KJd0g5lThV18Jd84J44F0FZ@882a0I0	edz|C@@LJfPDODemcbQS[P|bbRVbRbTRbQTrbbnbbbVbVbQfedUWJol[UUKURuUTsUSUMTruULZIrESyPje@@	501	-9.9	688.198	-141.97	697.735	-4.3416
!q@kNo}KEVmblAr[ktZEyuVLC]nIDgIv{BD?L^U@^Vn_Ogu@kV~@oXjYrLixn}RZltMexZVB|}uvNneE`VPulJF^_T_?vn[OIzz[Dpcz@Vi]^Z]RWjP[Xm[{yJv}l?_o[[cJsU@q~ydYNjrYuTOOllqQXvG[kIRgqgvJhzQXGHwwvZ`XyGRouUgJidb}E??{^vrf_GTPHAg{qZ]mSgl^}rbTk~fuihySwPgX}qIPBqg^hBA_jP^iTLDVfwhg@eI`gQcdN@xl]SDTZmOOilJfEnot|VAYQwmh`sbd~zN\XeQB[gGi[O@El|?\]UODxqBDyE^iM_zKGigMNHRmcsaeNsBjMsIRF|~hp?lHyz|H_EeYlU?\duIX~rHSve{UO_bkgsTyL_B`}swQo|@z[UrIir@DbA_bD	[r[jxyUjzEzv:Uwo:vz@vjTrRizwxqTyrruGvpsxTd0zhlTibW8oc8KK05n0u4888FX8GV	elqrIH@NKBocHdlimkd_PICHhhdibieEEMeEEEMDhXeKdeLefIAEGlRV][XtzVjjZifjfjifjBBB@VPhhSdjWRF`@	502	-12.2	107.336	-141.97	698.702	1.3778
!q]mEaaB|uVLxIVH|bAcD?cdy?^ZjSwlrPwgLvHzoM}RK`yNzmgfm?GCP|S\AwJgwnGSDi}iYOGDdl]mZo]tzQAghxzrlaVbmcxoSuO[YyXFzX\ETzh^JHuNO}{aJnyId}mZ~B@PAZEucNPcMnU`d?cmMoXhewSjAoK[NVWmRw|keaEvrlgkPxJZm}jtEdAJVtjvKWEOK]U_XYQpbS_??m`XQz\o?z`^HFgkSYeEEnf_OaEoZTFGDQsixop}diyvrlkoevi|yBlKelkJlTB~aMCb`cowhvvKXb{@KuYA\MPnL[`sycUU~gggBZ_@fm}AugAYF~ImZo@MGvik|oYpNH[YD[SUMg@rQcpxJmIDlMZMFEqn\oN}FkInpofxKSIEcu{Iji@FLAWrD	[r[jxyUjzEyv;go:vv@vjUpNizwpmDzrbuOu_uxTe0xhlTir_0VZ0KS09n0m0c88GX0lV	ehvzA@@DJGKnPMCKNeh]\bbTTRTTRvRTTVbtrRbTQrraRT|JfNAQIUM}CZijfYjffZijjB``@jPXHbdbURNPJ@_qArP	503	-9.8	249.776	-141.96	668.725	0.1806
!qwBlvS@Nv\Qn^F^LLbkzozLx}JvGxEp}BUvlsMCLvZNny]KevPJlgVR_LLFnaz[et?[{{zDu}mGOsUBkV@T\X^RMLzTLU[J]Zu@dXkzrNpP?P}^ZzLOZPGxjrMil_OkFGRVqDXpyyifLN\_kDPJ^gVS^v?bkEVdFWM{KvzXtHSpMIYbrGv^E??~jZUvuHu@{dji_|Sks^|KsK}mEW|B|^E]JNBBJVtYfPNE?Rb^eNvyILrYO`xETb\R`OhCCxabRq}YGzW~cjiQuqcOfd\uNHtksSXyQTemCsg|}HQSpe`r[_W`Co~SnXh{OEh^{r|MnUWKOAfI_y|xlSzkXKfPmIZkXKSWLziebdpJxG\OduF}lGhv~eu@olFgqKaONtzlVKdelkXzJeCIjr@DbAwbD	[r[jxyUjzEyv;wo:vv@vjUpRizwxmDzrbuOupuxTe0xhlTir_0VZ8KS09n0m0c88GX8lV	ed~zAH@NKBohSHdlimkcPICHhhdibieEEMeEEEMMEhcMdeBdqHHh|bRskZGGRuUSULuTuUMUPPP@KHLTIrUSjCHz@Ox`aH	504	-11.8	490.899	-141.94	686.715	0.3819
!qSAn@kMiNBMmVV]kL}g{`fJc}cCoo}GQNKpFXE?|BaUlXcIsNlumVVRvLB[xTFJTChEmLfX{L^w{ZE{HBQt]d^UNLMKt~KOLjaYeMKyMn`@|XmXFjr]XSGyfrlumh_aZG]Nrvh{kEuHMALZCxQp\CUX@nDciB`ftG_uHze]YhKyw{WjHW]HwakGpx\ye??x]Vce]rwg~aObshGiagFc~ldPx^GQi\MTnPYRIbi\`Hg?fEn[dOGmCw~l}adBOcpg`sY[yB`lzTnf[estfnlxQo[lbSEX?fUWxe_Ik[LXgOLwmK_\eUBo[]lAXeDu{yI{VkP[Og\cDK^CMOleHK@{XMLJveqwlW_X_UeKLe\cDKc}Ncl`?s]{mY?PMUsqhr@JbAhRD	~<hzUjuEzvzUzop:fv@fjTqOujwhqynr_mOv_wpDAFpg1Beh_8ZZ0S51Cn0u4c88FV8FV	e`zrNH@KBgdSHdlimhPICHhheEbieEEMeEEEheMDi\mLdpIHi\ccRkj{{@@@SULuTuTsUA@@@RFCdjWR@@	505	-13.8	54.614	-141.93	650.661	3.6237
!qS}_^{bmaeqN|`\ExsKt|IiFOCtk]?h~`kEoBdu~yq?jBVDn}ZYo^@{uLwvYN@OaZ~fusYb?g_cu@YjBWiOZha[~Xfe_QpTh]kIw?uFCeFuPqGh}dBZ[|^MWc~JYJvCHclh\_{F{jy_IPFEAjiuuKee[WZmwGUbuWSnFvrCPkPj~Opq`~VgvoeISf@@BSHPAV_tXINEoCfIgxq[h_Ya\yCGuZAV]E}Kazl]Q[cDjuMor_J?jBgpDFuNKkIx?LDrW~R`bXI\qzhJerFL}SczCWikOakOL_ZPt{YuqzfL`aUm^ssI}VP]ZMDDrBgIENsC^Gd^DzsMzG\fk@IK|srarnfLtaVwMVz\f{eZuZ@\^OtIFQsLAGEADXsGTGxOLfF]?[}Ik^@DlAYrD	[r[jxyUjvEyv;oo:vz@fjUpNizwhmDyrauOu_sxTiFxzGTir_0VZ0KK09n0m0c8cFV0FV	ehvzN@@DJGK`PMCKNeeTfVYVY_Uf^^wegw[WT|JfNAaqeu}CZijfYjffZijhJBB@jPHHbdbUR@_q@BP	506	-9.8	54.614	-141.93	666.753	1.6559
!qT}q}OCf|z~yBj]XPTDKoYAlmHNskGGg\lgwVV|kRJQpQgM\|LvxrZT`PgdKfiMqmPzzMjSFPh[vHNzRrXaxpR]d@XDxVA}Qj{O{nNJY|`DhpoiJPM{N?}Cj\@@A`nmPA}iZ?fhcxDklj^dK}DjqnXrOYf[XRtNcfhD}JLYErbRcplmovlyG^YyiTEEmRh\PgZEQfiSUMaOxlNH|L[X[n]rsuaK?iXZnJc]YJA{_Sy]~b|^[rhUSvUFD~hgLVQehTcMEai{?tvqmJL_fG_FGu}eVo`ne[SJ[d?vbQGlqcWYkxVHGbeUr~iDnUc|Lf_ZIsiVesDhNocPFVAk^oRxEmabfoZIY^_Q{kNsW[vBn~UnLSoS^sESpVqI^UalF`~mroeBGJAd\oHkqJqF`UfIie@JlAkRD	~<hzUjzEyvzUzwp:fv@vjUpSyjwxmivr_mOupyxD@0pgWBez_0VZ0SC19n0m0c88Ga8nV	elqrIH@KBohSHdlimkc[PICHhheEbieEEMeEEEMMEhcMdhiTfAIEGdRV]WXtx@@BZifjfjijjBA`@BPh\eTz`rN`C~HHR@	507	-10.	76.564	-141.92	697.694	0.3923
!qHByi[SEG]JcCeV^YE{mc|_mc`lz|OQTgEpQfcirtbhyt_TIgjL|QrkvzdMn\RXCSdmPkz}EQOVnFFQJsphGCxEwnbGUEsY~HYhz?wXAgSfb?UlNUnJzKwZHGJBe??v?AZRbka\siBkm]RZoCiSjMqOiyJZpyyyDIXURP@uglLGK}u`Dw}ABMfk|qy?IWkBCDZ@CPFZHns`dNDJkuvWscUEPAXnZ@Y{TvMyylM@nBEWUP[b_oVMyaDAwMRLbOmarCKQ\XYgWSV[[EFL{Uc~sbVqjilQfInsrSLi^`y`Z\_~RG}f`ckrRG}lPSG[{UlMDjA_^MZXiCORqHz}bydwYtjIOU{ae\KHWcPNv|zx`fIfR_ebiS\fQFebTSl`y}rAKUiij]@J|ArJD	;j;irzy;xsjjxyUjrCzvxzuwJpUnl@vzKqRgzwwZPzrqeOuV8pJf4g_lThV58ot8JR4BF0HZ@c81a8n0	ehrrEH@IONd]HlmckbQS[PICHhhhdeDeeELbeCEJhhhehhXdVAODnU_PyjifjjVjjYjijjejZYcA\Qj_JEThADGQ@	508	-9.3	581.236	-141.91	685.723	-7.0724
!q_}pukaudN^[p\vALEsIY`L|vXjjiradOeP]eSAYb`SQvyMUAYOgqa@{uOZUXn]h@KLJ}JbBx]nY]LadOCo^NbzfnlWQJEFCAbYPuICKa~EvxiQaW{OFGuP@@CR?fPiBujyXQbg@wELYZlhDOJzYyljcwSRr?fhhd\RoRF~kfDIXlpLvQR[U_sR|ot]uiETyg~WaHqN\q?iu}e]aO~zFtsTEpwrDOkQxHeFdAEMigioDjoNkWcXBMKPx~c^]jhrrfqxnkNyaVRBsTVcTdpERaGeDSwX_vdb~AWB[DzwFg`r\lic]]fXF}[QopalD^[QxHvv@lic?m|RgELS}WTYm@DfPt`LqBVoQdcTi\EpJS{~ZtQYD@gihe@OlAvRD	?y:y:fxizjxiyjqE:xyTgpp7qI8tzBqOcqwoqPoIjcGtW8SJW8g5lTh4W8_h86J52V8FBA801a0n0	eoTtE@@CGPDBNFg`\RU\bfbTTrTTRRbfbRvbTtrRJbvlbrFNaEMZjYjjjPihJhFhIbfBcAJKQAJZ@Ox`]H	509	-9.7	414.602	-141.89	649.715	-2.1739
!qqHWDrzp[@@@RGbSI_iO?GlUuIEpRbxfqRSHSVntT??TvA??NmurRGLPQmleZiYJdI[Hen`@LmwK~A`Ftm|ely]hdvdrRkEiqqHemy^tdIXjvqiOTmxG[vek{IM`SI]hVqVO~pxf^miIH~iOLbGDRiTdT?cjI||UC[PFm`yLL@NPdac]mVsNmt|PYqSdelmmDmuhw|?{}?u{DJ?}fbWOZAehMvh{D_]mdxeo?xYO|_rml|aLMbFgDUvsFMcNmK_ze[[x@nEoqmaK~oSX}mwZwR]hhqQO[raJmbNLRraNm{]QIlfwzVmle~iHR?mxeNFrIqCO?KVvek]MmU_}Yvnxd@bRBqNMmJaOmVfO[rlSmVuM[kUneHEjE@K|AzbD	?y:y;xizjxiyjrE:xzywpp7rn8vz7ySgysoqPKIzeG8_cSJW8g5lTh0_8K_86R56k8FBf801a0n0	eoTtAH@LmlOHedVU]P@cIEEeLeDeEEdUDhjhhhehhXdUMDljQ[WZZiZijZjijhJB`XB`XTadjer~VJ@@	510	-10.7	16.741	-141.89	664.817	0.9298
!q|FW{^GSvTeHfIE}^_?}LsaONzAfeiLwLVHuaconoLavhZRyx\j\Gt]zIh?SrWkGGXT~}r\R^@pJBPXwX]bE^|JbC{avUJ]LD[ntBZRNXAuBumaQ~LCBQ~biU`AoW@PZGMhHB`^qDMxH`hZIXuHHZpTtxqtRh`urfm[YJyKjS\rUtCrliWF_{KA\Vt]ABmk]A{AtR^SzHPxCcSgu~F~cXci^UjZbwmhFuQ~zaVKu}jc]sgSIEiMqDqkMD[hU\O{D^CZH}ErGvXxyBmIISj][eyGeSQ\Ur||R\L~w}UkV[c}cqBxd~F{Zmt{pkmAcYch~M`VcbSbGu_RdJyttSTuDjUdPgK_jLspNju][HeJ{SuhFEajX?@Za]Weu\lk@`Vcwe\Yjy@@lAJrD	;j;irzy;xcjjxyUjrCzvxzuwopEnl@vz5qBgywoaPxnqeOuWcpJA0g5lThV_8Jt84R48F0H4f803a0n0	ehrrI@@CMhZPDBNFkob]\bfbTTrTTRRbfbRttRVfRQTVvlbrFNQemZjYjjjVijZjjjVZjZnLDhmDDneMGh@@	511	-8.6	38.957	-141.89	680.796	-6.0252
!qRCQ[SDnJGlhobXJPk~h_^Bocj^PKmFbJhqWlQtH\XqPX}@AJFDhYRVvPsvjS^EzS^dhJbUiP@YV~Qv\\`{swVZTpTiaaMSxa]POGcb\h\WiMPy@HOU^i?ZY|onQqwNSTJxEUSPhxTQ\Iue@CajWD@g[TXzBuN^FiQ[mQgADbRkaCjg\|IQfPB@sKMB|\tqlFAJDzKoHHP?CSceucbCVyA^oofR^UcF\bOqtRCVoWdonauJbbtBq^VN@a{EI|\yxki@{t}DC{|g^Ml|vfr|RbzPAKfKDXLLPBXncgBizMMJL`VXTWYls}fBxAndnIiM?Claxa[CFWxj{|{JJW`]~KtTSjV@prVMtAhfMXfPlWHmG}u`@@z~{M[CFWXAzYkOggCNNkf]}gzIju@AlA}RD	~<hzUjvEyvzUzop:vv@vbUpSyjyhmiurbmOupwxD@FxglRez_0VZ0SK19n0X0c88kX8l0	ed~zAH@KBodZSHdlimkmPICHhheEbieEEMeEEEMDcDh\didlpIHh|ccRjZGG@@@SULuTuUMUAAA@APDNRi]HZ@Ox`QH	512	-10.1	295.74	-141.88	686.715	1.891
!qjYhapp}lGJg?Yqjn{{Srdi@tKzJHIMPmfLMRAm}h]QQDj^pS@^_oxS~~cBJV?OMDjfRlxwRV]dDgDfogt\jHt?kxCYRFJQAc\fmDwC[Ym~RmrWtsTzBmAT\imwFDxdePNbDKdlUG}LDjL`hgXBGdtmmW_xpHCB]EIziXUs[fOr]|?Mv~J@DFJ}bxd}Si\VisyJ\lgBBymASEjUY[h@abbTPQUSAGJYNaIYENHdohsondzp]aoZ_|@uhIWIAGJd^FisypoujyrqjKIxRFA|j[e|jfnC\hLbX~@Udr]QQgXeXgDGhuuKCxrVV~jSBNb_pASbIQgj?KrL?hkXpaupFfog??t\juEusFpoGpz{tdnJHVF@ZuZYic@OlAlrD	^y<yjjxy:rCzvxzyzopznWe:pqBgzxkaTxnzfOu_ehqf4o_pzh0Z9Jh84S0@k!ZD8G4a0I0	eoTrA@@CKMo`DBNFkbY\bfbTTrTTRRbfbRtrbVRrtRJ\brFNQEMZjYjjjfijjjbhFbfCcAJSQAKJ]IY@@	513	-9.1	249.776	-141.86	652.786	-3.0672
!qaTUQ^{fYGiq|Vv\yKc|V\[cAgCdHfqKcseCtWb@z^AuoV\WX_}wzOfLg^lDxwl[gjeheyzA|kJ}ObR^~Aj~bbVEAm[tCGe?gbMvxaP]HUcuAgmIg~J|ZB\}QMuiYhbfxQZ{__?KfELHOqdz{pt~IjUq~YMwg_hbGQW\[oSziBoZ_B{@[Vey}p}QW@@A{TZRiAIv}Ec^OxYgkgvKNtWktIvoq^vIAYMm^|~][`_cQJbsI?e?g[bGObAbc_GB~EfKm?D^j@T_kKjXjZBjuitsqFs~qh~VWCprIHB]hkB@zLu`^]`m]Yca~CeX}eA{yRHVM_p|gSVyE@rs}Vt@I~Z[|ZJfuGDwsBcz[S@t?b~`r_k`J}cc}osb|Cnj}\NXjZOruAiha@N|A\JD	?y>x:jxyyjzE:xzywpxErz@vz7qCiywoqPxIzuOv_cSJA8i5lTjW_8Kh86R4@F8HBf803i0r0	ehrrE@@DBnkPA@dmckbQS\bbbbRQbRbbrJbTTZbbbVbabQtLrJyU}CZjVZijZjifjB`hJ@hNMEYFi|hURiX@bCh`	514	-9.3	210.955	-141.86	679.744	-6.4218
!qZffEJF]nLxFKHj{HrMEQcJ{Wr{KVKTZH`BLHUSFGHLKnRL@QAe\_sUu\g|qfqHW\dUGhwIzWHeFWWNpWM]ytyZLXj^_]uaR}UmV|aFkZD]CNySCfbrKf|NWaMJMmEXnGQKo~[FsRSaRToDIbk{Ghw@fWZcGWgLOgdvfEJBmkj||mX}vFWAeGoMeTEj@aZVtUMaJwbNWa\zNsE]`GlqUkI[jozb]e}JlrWPtf{YzWOP\GUEurwPrwjzOJzMq]Hk^kgMyw]MB{EG\cd}ffPjb}Kl\}[dfXz|_xFWC}]Q^QkqMKNUEGwUsVzK@aKevqK}@uzdFf{LOg{PEO[Cmg_?}@kb}^P~sVzIXa\AMQnSOGTyW[cow`fhG`GEogS`Ff{GUgA~LQ^\yG~IhI@DLAIrD	~<hzUjvEyvzUzop:vv@vbUpSyjyhmiurbmOupwzD@FxglRez_0VZ0SK19n0X0c88kX0l0	ed~zI@@DGOdZPMCKNimkm\bbTTRTTTNRTTTtTtJLRarRfRrgaRsrNMJih\[TE@sAPTtUTuTDDD@E@PQHeTfh@bAD`	515	-9.4	814.843	-141.84	684.724	1.4445
!qfYt\uuu~qbxwLrgXqnMk~^}GvQrjq`SXswtf}sk~Rcw`}|xAbRy^xp|xpAzwdzfXFzMkA\jgibMJYtW~l`x@R}Ah}kkPe{[Q@iG`xf~HM{Jys^?pgI]jkUe\~}rCnKr\?ZySkU{xtI\GqmX]tggDjOMAAjPN}XalwPmeqBVJKeRpoL~Bhk|gCQEZ]iGOzCe{OedkIHMb~VCp{^c~Ueuf`zE{]Lliv@TZjCVWyYxoaZliVKFJLobT^jASQZhGQuZ|fpyjlBUe_H^LIU_d^VEg]Ha{lkc}Ds@Vg_xlAFG[cfAOzW]yC@nFASL{}[r{JFkQnyX@@C^rguF|gKVW`nF|WKVWmU]j{A|qa~p{ZILqf@lI~]N{CV[sHOaYq~FMWGyWeAFjgL|W`@m}AQh{RIjI@DBA{RD	[r[jxyUjzEyv:Uwo:nv@vzTrRizwhmTyrruOupsxTc0xhlTjpW0oW8JK55n0u0888FX8GV	elqrAH@NKBocHdlimkcPICHhhdibieEEMeEEEMMEhcMdeLefIAEGhRV][XtzVjjZifjfjiZjBBB@VPhhSdjgTFP@	516	-9.9	90.654	-141.84	696.73	2.2245
!qDvpfKm|LN[iBt}M\nLjMHItNUqj?Jf@woCofGO{BQsRImHQAv[gNaEdewtWLi^HPTjIBfhHD\FXDBouWEl^MZrl^zDsvuBLAVtumiUbGzWPcyJDao_{BoWBpBr|bHnsYTSYFBoIgcR[WbiqgYt[M|igWN[aZ[\dZO}oUOk|lO[XUXLtQsvvqe^Owx_P?eEUQoCuw]R@WDQQ[ALtQxLxA]QMhfF{|]YiHqp?@}ZivQiFmaD~{du|]{k^nXLucRCUvlMrVpVxOBam{[iwlqmljO`uLpdriOaYSl~nz`fTnEvO`LUw[bfAa}YCnIbx}YRTHvt{seWzHc[kTf]XGMs}vu`ifCyy??y?icElGWkQLUxwXENZKDecFvX?SEihe@@\AnRD	;j;irzy;xsjjxyUjrCzvxzuwopznl@vzKqRgzwoaTxnqeOuWcpLf4w_lThV_8Jd84S0Bk0FZ@880a0I0	e`|rE@@CKMo`DBNFk`RZU\bfbTTrTTRRbfbRtrbVbrQbQSdVPqrLmkUSMUUTuMSUUMSMUMOFBTfbBVTzRt@@	517	-9.5	1142.339	-141.83	668.741	-6.9711
!qbuGH?@\tFrs@N`b|tM?IilOZTVEv|So@xWgpdBie@nVan{@RDzLPhdErLbitNkuOtg\zHYEJq}pMnuLvxAvGWXlgBBUSAt|b?KMVYKwQXGfcn{@RndnUSGH}P~P\}XTkbHq_Z|NnaW]LhQIJds]ZpXPjSxl\}^U}yXzTLN}^ojVaU?^U~SY|SHlgQaMeqHAqzaUJixn|zwLONH_aC|MH_GD}nZL^wG{}foAxRe_~ivdj@|_wBh?@NYdyx~z?c`@@}Fz_wNRgpZx~THBALrm\CW{}]aPy^P@moj\c|VeY]OAMbeyjh@hKZN{^NmTzuRAWlQOd_HFC\YLW_B`CZGEKTMZrYhwWYL[vb|RCVP_KtRlVS[}}O[sBEJdC_ijq@ELANrD	;j;irU:vzxtjjxuUjzCzQxzuwoSznx@vzKaRBzwwaTzqquOuVcpJf4y5lThW58ot8JR0BF0HZ@c80i0M0	e`|rI@@BGBhPDNFkobZS\bfbTTrbTTVbfbRttRafTRJRsdVPqrJkkUSSSTuMUUUTmUTuRkFBtPRRgRf`@	518	-8.9	295.74	-141.83	664.753	-5.7857
!q{zoSsFAV^pDCJFKmEalOV^TLoTn{mCIv[^mqMDcVYlFHuwBbazoEv]OLFqniF_}t|AmmzWotvPDRUysBwl]CFRXL^pNScL[zMQfSs|~vN\|xUP[ZacZX{qob?aofhX@goAqwx~VEtkwyXPoXGonl]YNNE{iNHgKGW`idGZiXQ]wO_b@W}[UOO@LhfdU??|_nbM]qonrANjpzkn[gcs~bHWAnwyhjWY]pP~IIKXhhP`TYNQjOOuAP~jga_\NmHoVsg~{ETesDiWXd[wJABlRP]auSaD|CiUDU`UkyXTBo_Cnr`|buBP{jlELeiyz\Kvs}C}Mhb`{K}yOlBipkXMgHOgsW^RYmzysBiWYFLD]e]Sm^`qAuumMhbf?KGULS|`CKRCmW`{Duxqjr@FbADRD	[r[jxyUjuEzv;oo:vv@fjTrNezwhqTrrauOv_spTAFxhGTfp_8Z_0KK0Cn0u4c88Fa8IV	ed~zIH@BKBgdSHdlimh]SPICHheDelieEEMeEEEheMDi\eEJeQqHi\ccRkZGGMURsULuTuTsUA@p@MHDXQrUKi@@	519	-13.5	150.476	-141.83	683.647	-2.0317
!q|^rmc@ANhqapD^]Fx~WbXIMy}zGdGDzXm?S~B`E[}NUs~XVh[@If]Lsv^`diUQL_rX~lVQIVWtpmtU^dQYxPqGh{MMVTaS{XD@bxUkJIaqTRqZrhcu@JWjumXP_|\PE[?|q^DZOTVjpDL]vT^hsplU^dSopfQ~VqdtkkNEJuzb_ju_ERcGeQBAZ}]DULqZrhw\Cve`@YA|U]eUOPBmb[hP]mPabnPVj]zok}HPTo_?}EYdm^SUsdqt[VFhhtgEzTzoj@OpDV\Qk\AMyu?`jwNHVuFyw{HwVKTF[tlwmKrWlwjwTYjccoPXI}ae`@h^?]]|f^CnFgTYK{U{iJJX{vkRZoZpicn@eufVoNztfZw\B\DUZE\YiC@ILAnrD	;j;irUyzvzxsjjxuUjrCzQxzuwoKznl@vzKaBBywoaTxmqeOuWcpLf4w_lThV_8ot84S08F0FV@8!a0I0	eoTzA@@BCKMo`DNFk`RY\bfbTTrTTRRbfbRtrbVVRtRJ\brFNQEMZjYjjjfijZjjifjfgcAJSQAKJ]IZ@@	520	-9.1	295.74	-141.79	653.774	-8.4868
!q`WnhLThbdsdAeuKjILMWQEgVsd\Yl^rBKL^CLPkB@VNTQKjvlwe}EvBjgz^X\[[bAB]WtW|bI@Vje}Ojuj}]JZfJBMo]dXM{mxF?yxqLS]dTKwlIeq^uwCjFgmTLMfRPOEGKaJxs^W_|Xvs^sT_ejQWf~QP@ec_DuVNXuh\shLEztsBlNmeFU^yHzeX@@@?nitJOjsYJ{FtF@hZCVKqnqmaLlwgUqQ}HxNRr[YHmuFJ\Vt\r^vloThoB?ZK`Z~mJLYPtCUDC{gdAqZrHA[gpA\]HKNmBxakbngr|N{xbaQlP?@XByY@RgcMILeTX{twYlp}T}RXQK?w~WVTDLkM|hhZC@~ej^}HBOgxkg@dh_A[ReDsMfn|EeRMAc|GZaxbEuZ~VN`Nzviif@MBAlRD	}xxjzjxyijzE:xyTw5tErz@vz7mSizwooPwGzuOtZ0xJd8i5lTdW18Kh86J56F8Fg@880i8M0	edztMH@@YWHljfnemnWPpICHhdidlhhmEMMBhhXeDXmEeDhePqHhCCbS@@@UUTsUMLsUUUTsAKFbLWbJbLi`@	521	-9.2	295.74	-141.78	694.707	-0.5654
!qDWmCEfFCnsZFBgKwlH}mZ^UJmX\pYjdcov@jaa@uHbea}UKprh]^IbWcAT}yJX`ZGHGplksOzPSanZN|oL|O\V`zkw_@ZQ@JbV]@^hNs{QPrb^@KZZGdsa}@two}Y`BCFQh|~`NOFCMNnCrrkGpXjsK~ZjyKVATkGP[M@HbFJPsqRua\fM?rGgTmRiVElN}RZ~TLcF~CK?qgKhAdGr``H_Oqj]tgAuE\dXtmgvxY~hW}nfn@HkdI@rWpc@^WqIC~TJTxuyPlvgnDr]pcEhz?FGtBVNmJ~oWT\|uBi{Gc`{N|eE~qmhooYBBqKXKJUvrv_?|krQozNzzkrDab\Ooxb\|SkSNnhdeCTJWSpqqtd|mwyOFIRRlAeIdI\Om}r\ZSSiiQ@J\ATrD	;j;irzy;xsjjxyUjrCzvxzuwopUnl@vzKqRgzwwaPzrqeOuWcpJf4g5lThV_8Jt8JR48F0HZfc03a8n0	ehrrIH@I@d[UHliembQSPICHhhhdhddmEECeEDtihhehhXd^AC@nU_PyjiiZjfjfZjijjfjZ[cAVSrOJETjU@@	522	-9.7	16.741	-141.77	684.759	-6.0494
!qjCR|oNuALQb}j_]V?zg@hE_eZ^zrsB|D{WRzyfMGCfvefWhxZcRJ`j@nivUMAYSoa}qhRQgxvb?IDPCN?N{XAKR[SVvXz]HXY~A[OdoAndwtz[`xfYBtOllmeSm\LSi{Wx~QXYq^PgqBRWyxU[ppBU]x\vjIfHKy_FKqI|?ihN_@m_fJuOeClNwmJQBeWmnahuw?^ZfH@@AGPWpaS`SJwbn}ascJwb?}G|Xv@_Io|O|Fq`CNKmqIAltD|{gG_vYnL[JHiweMPtJwa}SyqvhLzFUEzgwDG[?kTHR_dq~rZkBEPZxYDQN`^xOELKcK[k~C~Sbd[jpCfIjmV~dkUDIXmFfqKr{{yrWLjahUj@ZE_Iu]cguOXYiC@MLAArD	~<x<Q:x;SxPnvevzpqUxzxyovzrzvOzZBppf_g1vUSWCBTvgwT58N4HZDuF4j0M0	eoTrI@@GHbhPDBNFkob]\bfbTTrbTTVbfbRttRarbVRV\brFNQemZjZXJhIhjjjfjjZhVcAZHI]JZ@@	523	-8.9	38.957	-141.77	652.742	-1.7351
!qJ{MbXy\VDkzOUsmQis\~blWbsfYF^expK?VBACmSqpgLtzbTr[UGuA@jwsGsjW??qH|o|PZZpySNo]GRG^G@rIiSX|d@\?ed{goUHiVuXoD{TyCT?xbY]asCuY^g_jZK``SZGUDjK@?GB_FjFW]u\^QjNFZvzJeMkIq`nvQi~mFu]|\MCO^`Fbub\enPPnGu_VgZ|~BxSx^sgJwUB\SLKffS]jP|[b{Sgj{TdJJFyQ\Mr\\KzyMHv|oybXvfpighlptc{BATXsse~t^Y{nXtzJeMF^d[SLuctJwuNqGvheRnuboxFjHHEFpJ|~QoKecstNRH[djssfHfLLjqqWfaNIh~jiZvzC]MC\oHIGaEgiia@OlA\rD	?y:y:hxizjxiijrE:xyTw5l7rn8vz7mSgzwooPwGzeOtZ0SJd8g5lTdV18Kh86J56F8Fg@880i0M0	egXtE@@GHPDBNFkobZ]\bfbTTrbTTVbfbRttRafRQRsdVPqrLikUSSSTtEUAUPMPRT`q`mDDditih@@	524	-9.4	76.564	-141.76	634.68	-0.9894
!qP@jCueExkg[mx}~tDsHEHEDvoLi|jdjwogoPsGTRr@ryyHAAr[g`QMTu[FWy^^H`\n[M\aIw@VKCrkMxOp}_xwj^i{RPIO_aWNuMyPSgghsDEIsA`tgs}YZ`oO]B?@Eu\kKMv`IhgjXN\gMw?z[\bozwspsCAaQtUIly\~WfnxxsHIxqfAwjSWMw}Aw\MYPgbVP|~E]qyMt[MPpwXAGtuQPhyNDq}WxHShgNuB}gmS|GePxV{VGmRfToQHBFIZVfq[}e?mxngVlmByXF@`pGvcTtbeRgwofc]p^hLl@aKdhYIxoSW~NZKWPKsTFCMYNpAtFmuYqphiRAjc@{SkkdwVuK_?~YIgWvbGRyvavtuXjcIulSkWgixG\ugijE@KlAvRD	;j;irzy;xsjjxyTjrCzvxzuwJpUnl@tzKqRczwwZPzrqeOuV8pJf4g5lThVK84t8JR48F0HZ@c80a0I0	e`||I@@GBhPDBNFobZ]\bfbTTrbTTVbfbRttRfaRQTVsdVPqrLmkUSSSTuMUUUTmUSURkFBtPRRgTf`@	525	-10.4	150.476	-141.76	663.765	-2.5279
!qROfpnEqfAbKVEIn^E_|NSazvNtfVyI[tKCwI}dFOI{vWz\JDwv]DlWVQiFrMWafW\ZKIxSXXkb?I|]y~`pGRLOh}IGumJ]HxpiBGKo?nigvxr\sDxuCRIftuVeog[hc{{J?`tYOQoNJYd\chBFKhd\JXlkXnqEycenSxL|VvVEgzMr^uTc^^hkRZhECQKdR~g{uRNRwH@@ADob^~PIb[ci_mXecQKdJ]s\^aSUi]_osg^owxoofDowFng[JaQpXmDMJwFJE]vESWBrANOWX\iNjS?~fEJcBgXuukBtmjKmbvbxuAlJaBaYfF[C`gkjY}~]a_kjp}CDGUDuiWVEjI[fhDpirPIR?Gj`{qiNjS?^a\]b`S\kAKXcu~zYkY@@lAbrD	?y:y:xxizjxyijrE:xzyg5ljrn@tz4m9gzwooPxGjeGtV0xJf8g5lTdV185x86R4@08Pg@883a0n0	e`||A@@G@ZPDBNFgb]\bfbTTrbTTVbfbRvbbffVQTVsdVPqrLmkUSSSTtEUAUPUPSERGFBtPRRdtVUr@@	526	-9.4	16.741	-141.76	661.793	-1.2658
!q\vTK~KPv^MI_IE[^_?}hkcXniqdeYCGLaXttcm\oTeudjPhDmJ^}L^_qG_STWlCG~TI}p]{Xud||b]]^?dDVBGfCAaw\jXmX_MChCjj~TYt}rZVD_]@bIcJuVemU?ic{@B?e\QPQTtKKX]qXTTI|h]txmc[qaGfC\qSaLs^Ng`VBcv[Ipb_mSG]f_]CkCbaAAqwqn[uHUT@vKje~OIbv]mDmbebAcmImPsZ~bDTuMu]lk]OMkKq[~e}DIOdiO}^^^VKkE~bN\MPzBxBnP[XJaLvCIhVzBoX[{{Tz|qDrWLQOTsaJHDZRppskYm`wC`Z]wucjcmGmSoHzL?\[bJd[ulEGKDI@Ep|zmw[saGnCNCOKH_][cGMbrwnRBEfA}?NyPYjy@HlAZrD	?y:y:xxizjxyijrE:xzTw5lErn@vz7mSgzwooPwGzeOtZ0xJd8g5lTdV18Kx86J56F8Fg@880a0I0	ehrtM@@GHPDBNFkobZ]W\bfbTTrbTTVbfbRttRafRQTVv\brFNQemZjZZZf`jhJjAjBXjdFLEh`deNeM@@	527	-9.2	54.614	-141.75	678.732	-1.1174
!qmRV|q?WNHQIfvzwAl{|A\ZpF^?dtuL[tOFOB`RLwUDwv^VdxT^_flY~~zPIltSKwfEr_HYGxEX~EfWSNFEzKrIlSG_T@n\EhLMC\emvarXtWv[ZxLmBASiJmfGm@`Vb{SR}kj_?~pEqghZIxmysUxYzD_LYSFLueCupvnxtI[~\TqRnraTeoTOKmG]AfeiEQkgWeQ\fpKtC@MbuQwxRLKkN}VG`OsaW}usiMPUoOxC|qfbx~hnj][NZTCZYXw}HFJ_rhI}ffYnssV}giFr[AZGyUuPOuW\[KEJl@Z|~uOMhNd|vKDOcl}o^CNwbn]jhCJ{Hfh?hGB|gMKgRgNdI`Y~yJxFZWJE|U@@AHGlFAhPlJvrtZvYiy@G\ArrD	;j;irzy;xsjjxyUjrCzvxzuwJpUnl@vzKqRgzwwZPzrqeOuV8pJf4g5lThV58Jt8JR48F0HZ@c80a0I0	eoT|I@@GBhPDBNFkobU\bfbTTrbTTVbfbRttRarRrbv\brFNQEMZjZZZfijjjjfjijiUcAZHIISiSP@	528	-9.	76.564	-141.74	651.754	-3.4184
!qHwmJLRqbOoEt~z?|NPl\mI\apd^~lUMBFL]Jl_bbC\oFmGyabxfZ^}A|FJ\?|Y@R]\]HlWabbTdb~zw|ZL|IV[hJH]lhpYb{Umxt]pX|BmdBSv\ipz]o{EjFN_NVpPlxFQXWLExyzs]FMZwmmj^}T^WqnKKe\RkPqFTRL`sKQUVLR{`rWsfrmA~t@@BTH[pqaLteAU{xc^jYaroAsCKrIOw~AkrTX]}xuP|JVXMnaLu^NXfXe}CAuiVA[btJFZ_xj||~|WuAAGpVL]~xTgr|dZPDESBuugyat\urY[yHjtBCKbgACgimWOBdFiYWWubFTpHXivYihKiOLwW{r@cHhWUftluYVyE}}_hAKvJZvAjIJ_ODiYfuIxWlahvdfWqpwikf@IBALRD	}hxjzjxyijzE:xyTw5tErz8vz7mSgzwooPwGzuOtZ0SJd8i5lTdW18Kh86J56F8Fg@880i8M0	ehrtEH@@YWHljfnemnWPICHhdidlhhmEMMBhhXeDXmEeDdjFIE@X\RX@@BjjfZiifZjjjf`ecQFKqEQFTp@	529	-9.3	150.476	-141.73	680.724	-0.2158
!q_Vo]cLkVwuoBNZdLWSzpJIy]fEn?uBkVHlFtmrbbNqm~mO`vwullvP_tNCyBr@`}nendV\LLnPGKMytbL\\mNUOt_OtmSL{jS\es[qRNFL~B}S}ZhkYvosnjjyla{oXg`Ap]H~mUTXN]RT~xwA\eFPTNL`jEzgFWhNKxDUUpWwvNUkEgf_tJUG]TnPDyoq@Jem_s[`xA]VpH]hZWgS|yZVz^TIhSBP@@Iks~`R}PCVUrtWpojqBpQd?adeODXcgSi?ExKKWLkXkSU~[zOTEDwrRR?RRtydLs{J}tQPJUoohS{hP_^wmzH}{eO|yzLNHUVAWY{mcpnKO?jOgy^XlIrd^KOPn|RbvKYJoiuavdRTzftDQUO{lBh|FUZHm}rbMKx@ncRfQKVKm{hrxU_qir@BbApRD	~<hzUjzEzvzUzwp:fv@vjUrOyjwhqyvr_mOv_ypDAJpg1Bez_8ZZ0SC1Cn0uZc88FX8GV	elqrAD@KBgdSHdlimh[PIBVPrJJIQXjYQQSYQQQZIQJIP{KJEI`RQRyDeduvMN@@@fjYjijifj`hH@@dBGITne\`@	530	-12.3	46.126	-141.72	698.677	2.7961
!qtVwGsPWobFL@@Ay~cwZvriukMcLTn{qNS~?H\\RnXazDmYup|BNECmP[c[VNnW^xkP?TBPQ^zo_]B^TnTRMfShE[EcWz~_[X^MVIiR?HWqkSvlJGok_Hj\KvR?^@BWR~likVOOcT@BYMk|AfWnEn[XqW}{VI^\EDQ?MpRviuhwk`GqBNQMrDdm^kIMHydzCKu~MmXx_a`}`ulQMvPZH]cIHvUNgz~ROO`JWfIjJODwZiyOZkH[CjolOUyXma|Pu{\{k?QA|u`HHaNxO~gEgg}}RQnj\QwOHNsxSv?aDmgw`Y?bKmw]xqEFIsof^OHueigKsrvu@QVwkgAAOujLw\QloKuidWh?M\_gbuGiB]RW`YGikm@wseFrWab?jQ~Asu\yjA@JlAOrD	;j;irUyzvzxsjjxuUjrCzQxzuwoKznG@vzKiRBzwwaTzqqeOuVcpJY4w5lThV58ot8JR4BF0HZ@c80a0I0	ehr|EH@GBh\Hieml^]S_P@cIEEeLeDheDbieEE]EEDmECDcEC@bfYWPzZiZjVjjfZjfjjVjZYaQVSJOHEDh@	531	-9.5	414.602	-141.71	697.803	-5.6943
!qc[fSSuaQAozPdxgXOHUgUWewxPTqGxhqm@ZurldHsOgu[xhq^PDwdqWX`weTuTdOO|E^d|bxG\ZyRgopJWkzb`dhVV{yjt}XSnKtN}uaakU{Zk{hEFibq^]P|u_y]hctDB`NgAQj}iwd|sxJ|uEStDtfXTxWFNDEpVs|oX]L`d}Wljwf~PRKbecBmpu[rit_rrloZ}GBfiybjCgVfQQ?Ft}ZfsGX~qxkdS?\LkMv}i?KXhcvCQCf_bey]GDeY?L|S]D]qe~ovgNLFyABFilOrvwb@NJdavXJiVJH}GYKCdblw[tnh]I}JOBEFCtPPyFkqwFWYW??]mFdr`?O@GFuresOpEO@pfe]uhKGjycE]XOS@?DkxKIVrLjEWwFKbjEOvgE[riMOcsK[rBWydIii@LBAORD	~<hzU:EyvzU:p:fv@vjUpOyjwjmivrbnOu_yrD@Jpg3Bez_0VZ0SE19n0m0c8RJa8nV	elqrIH@GJod]KDlbecc[PICHhheElmLhhilhhhmDdheKdhiTfAIEGdRV]WXtx@@BfjYjijijjBA`@BPH|cRFSr@_q@bP	532	-10.	90.654	-141.68	697.694	0.8292
!qbztyfvPnnUjlqwv~_??dGhdnsKdpYDelI?UHG`aoOit{ZP[xkJ_@tUfIW{PtXYBGWd|LJ^Z^uhJk`RrxurEP^J@kyqvcrPRDh@a\}ovAbatzZYCX}kAGYoJMSmocfXp[@dJi@VuDMBKUHPXDjHHtXWoXaRZyZDYUbjpzFpsI}XlGACgiWXvLzWiXMTA\chCaBjuz^PzH~g`d}li}kHPIceQCLVZNJkLwbI|ry_{~ZBHEisKfrYqQAcJdskeIOsynrirxvs`YaZ[bZDYUDeeCdz\LzuOMvjoC[B[ht?ZKToaBTqLZttQ]}jlcAxRfCoyCzAGFu`Tgsmj]C}djCTj@xwo{QNYLZN~UtJ\udqvVVBnwTQI{Kihy@M\AVrD	?y:y;xyzjxyyjrE:xzycppznY@vzMq9gywkaLhnzeOv_chLfBo_GTh0Z85h84S08k!ge803a0n0	eoTrA@@CKGbPDBNColY\bfbTTrTTRRbtRRfTTLVRLRJ\brzvaEMZjYjjj`f`jhJhFbfCcAJSQYQiSRy@@	533	-9.6	150.476	-141.67	650.77	-4.5993
!qoMIAQugZIBwLhslTfjcZ^XQMyzH|ypKZjM]Ran@rKvKriugZaDtMXslTgba}nUkMbpwHX}lT~E]m~knrUAwMDtzdLhxJMdhXN_MjlrRuhy^BqRG|L_Zn[~ibDa\{{lWKizrtD}wYBiLZxY]DLX_Yq\yfBjY{?DtgUPj`t\WPVLNW?olgdUOPSJ]tQozH_r|jGe\zPSF~][qg[aTwEq}qQTtArWiD|P@@cEKzHVq`cUVbBZhOOECKUgsI@kNIxe{c^zfLkAvlJPkzEvKzkKGWWwMRjrStKk|s\v~FvXBellY@P]_OYglOHxwELaxMLNYebtT{{fXPCrN]RMIE|ZlBJkDseBllr`ls||oDimXT[fygtH|UOgmRhrlefRlaJ`vs||mRritsfkn?hr?EkqjV@MrA_bD	~<hzUjzEzvzUzwp:vv@vbUrOyjyxqyvrbmOv_ypDAJxgGRcz_8ZZ0SS1Cn0eZc88kX8G0	elqzIH@KBgdVSHdlimhY[PICHhheEbieEEMeEEEheDheCllhTfAIEKdRVSWXtx@@BZifjfjfZjB``@B`H\eRzUr@@	534	-11.4	27.788	-141.67	699.69	1.147
!qlJzWFBlzvqQZ?OPQTu_g|hPB@KhKJkDHQqvSYF_sbZzlTwLdjdtiUH@ZQGGMNW??wf_]QR{b^^`yuTgjQXGrrFasg^y\lrvD?g\~zhhEXbyHtxHTCUAw]ii]jD]E`Xd{qPaaY[GFzr]ZaQIByB^_~RHbx`[JZ@RMdzsn^~FqgufbKxWyco^JphtZWm\orjUEjQ{SL}~hu\~?TbHy^E`QKhw}z}ac[inCeUVEsN}k?onfz}{Vn^eekt@ykOLrf`\xDzuuOFxdgqr\atjIapZHZEBMbPyVXzIda}mRXQ~}[JKpKE|dSCKJvMcZVJ]lM_wBIkcekl|cAsaY[`kCE`Vl`JxIUVfWnFlEp?kYHqBhxtZ|ZAzM}FQa?GqcTYhi@MLAxrD	?y=xxjzjxyijzE:xzyw_tErz8vz7mCgzwoqPxGzuOtZVSJf8i5lTdW58Kh86R4@F8Hge883i0r0	e`||I@@GHZPDBNFkobS\bfbTTrbTTVbfbRttRafTRJRsdVPqrJkkUSSSTtEUAUPUTDqRGFBtPRRgRfcr@@	535	-8.9	16.741	-141.66	663.765	-2.7993
!qwmp`WCMBTbxbBTtPSnHByHb]n~pOKIRBfEu}FyvbUiqmkMaBJtxyBVDPmvIeYKe]]l{G\SJPnUttfzKb@LxILQB@?[Yz~vCjOsyuRI@\]HYBjP@@PwMmkJp\jT@sIl}f?a[rnm[xj]mJAmHCRIpOd}?fPf[StKHa[x|ZjXxj@sctJ`nrM|mE`QCgnqFq}xg\ywceaTJixlgi~FvlcV[sVv?say?WNZlZpq|JxRVrh^pcyJ@frP\pUo^BbEFOumSOGjoXIa@]K]EbP~gxxlg`KqWB[Lwh{BpLEEAF}jduGR{C~MP|t[s_qBOeb\Nso]Js\d?|yPBiNgyB}BEgIxG`~h?OFLDHAk`oQZOmo[qsW{qOQLOeThG`~iHoRdDVAjOOQ[snqKIelIke@JlAKRD	~;jx:jzEzvj:wp:vv@vbUqOizotqTvrEmOnhypDARpgGDeEo8og0SR1Cn0eZfc8kX8G0	ed~rAH@BgodSHdlimhYPICHhheEbieEEMeEEEheDheClcLdpIHi\bRr[ZGG@@@SULuTuUSUPT@@AHTNRi]IZWH@	536	-10.3	32.902	-141.64	682.703	2.5502
!q]~QZg[JvgLzAU|_A|RbjoNkzZ]GNlOXU{KXD\P@@EPSN?Isqz^SzajtJGXootyO|GMrUFnLT\TZnam_wpBOG@ooDiZSswCbqzxR@GJIIiCtuyVk{Zr]e`c]M]AW@|waxwQ[SagSWSPXLAh@OE\XyAcuwHUoh_^{yWIyCt@_I}APUlvHFHtUl@h_Hn_tRe[g[^Qae[Biiq]uo}Xqggxodl`h}CJmntlb}RmfPtrZd|?`RKN}jGIFdx`IWE?C_`ri^Oy~K|ZEnkkyCtKsY~ClO__`eVaS}{_AJCC{QrDRQ^iSgnii[ZAtj^dSxJkta_[KkI^mw\nG}yaot|hN}~PhoYq\}Nf\OChunv_HBktfiD]n\`?]Eeiju@C\AnRD	;j;ir=xtjjxyUjzCzvxzuwoxUnx@vzKqRgzwwaPzrquOuWcpJf4i5lThW_8Jt8JR48F0HZfc03i0r0	eoTrI@@CBhZPDBNFkobS\bfbTTrTTRRbfbRttRafTRJRlbrFNQU]ZjYjjjYijjjfjjffWcAJKQAKiSQy@@	537	-10.6	76.564	-141.63	652.742	-6.8575
!qIHLPqAQngN\th[JbRYi\vO{uC|LR^AknZfWJqtDrbxMS^FVnfr\B@V]RQai?vC_uLV\H?hibRZTla?xJti~ppTyJLalrLTkGUgGVVqnDjSgcsprYcw^t_DqV]{ZIJom`eGEXyM\Klv]r|x]Aasjx^IVNADtxHpDx}\MJcfe[WVgz\uwlasjuVjxHDp[E_tpIj{uN^_QDBRn\`?BqpQ`_VYgnCl~[FXvARVJkH_Ih}wwxVWHd}wwmV[\xzy@HMntnz^Jb`STxSqHchXxhF~IXX[}hpeAdMi~^GpNS^Xxh]P@ic`XnflJH^nlxNGf__wd^eDHIytQimAcz\pUAnicc`]MmiKGf^pP[@nIUU@xiCmkqk?Lex}izzc~o{odxzxId@@AASbPQXYhN@M\AjRD	;j;irzy;xsjjxyUjrCzvxzuwopUnl@vzKqRgzwwaPzrqeOuWcpJf4g5lThV_8Jt8JR48F0HZfc83a8n0	edzrIH@NFgiWHljnemn[PICHhheEbhhmEMMBhhUDehmEdeEdpIHi}CbSSMMUUTuULuUKUUSURwFbLWbRQTnUL@@	538	-9.2	19.822	-141.62	698.786	-5.595
!qjERs{PPVVRxoErlAARcP?AxfgCGD\C\ea~Z\LYU@plPG?NpIznRe^gpZm{NbDwJ\Q}qKf`ETGBZ]Qh}wsHLD_DNdmJRl@l^q}pQmOFyITgtZq_F{Tq]YtjYMhwf`D?ohtQZqIb~WI`XfacawIPYDIklwIOmR?WkiZkzqBGQEqdXNcp[IvIHhZfsHK?ujYS~[dQaEWIIiK`Nhe^?GRqlBr`\}Evn@roi}aLcd}PtnfVx@@CU^bFEXTiNWt\bzp|GnDk]owYzFmixqb@KeWGll@qJYkE[eVdVHPFRJne[K~jedvtJslD\W]BjA_zlkjluCJjlAJlzCuBhpIrw}rNli@RFSBcoN`snY|mGz_TCseYkU@M\ArRD	?y:y;xizjxiyjrE:xzywKpbqn8vz7qCgywooPxIzeOt_8SJA8g5lTh0W8Kh86J42F8FBA8!i0M0	egXtI@@CFPDBNFkob[\bfbTTrTTRRbfbRttRarbVVMdVPqrLikUSMUUREMAUPUPTKAq`eEh`etiiC@@	539	-10.6	76.564	-141.62	634.723	-0.2805
!q|`Tp|OLnIYFG`acPNhgdU@nOe}HvGXbPjYqPRBG~QMLQUYugtH|Ek_Pll_QhaKdLmGGMsIBW{qERcAJwuyz^eWFHWW]uUhaCcofh\Dd^zFci[TSBneMp~_`wkIOuqYXwkX]MuJVri|sFHl`dvUE@]EkWsiDEmEIWNhgSlMhG_?|Bh}GFPLVynJ?bONAJpzvFrEOTIUIWOKVcY\Z?vN^EQFGRcdwCO]?wXj\FaMYrhTcbpRVszpXMdp`hY?{wyEyGxO}`X|WFZHR]D{vb?sYRHon?BHAB}_pqmDmgnPUgHFqW|ANau}ndQDpbxTVkFvxOCZDTSM]ws|FucB~wiwMb?Do[|Dq~BH}adPmp~ZxWLBE`s@Gw]LEZSB~wF`lVA\CgKIiq@HLAArD	[r[jxyUjzEyv;wo:vv@vjUpRizwxmDzrbuOupsxTe0xhlTirW0VV0KS09Y0m0888GX0lV	ehvzA@@DJGGnPMCKNecm\bbTTRTTRvRTTVbffQbTVrraRT|JfnaQIUM}CZijfYjffZjZjB``@jPXHbdbURZdJ@_qArP	540	-10.1	127.089	-141.61	668.725	0.1806
!qSJKBlxmMkofl{p_^{}cz~jnKgF}Gy\`jvyFZJOdCGK`fTznI}_ZUowYrL_l^GcqGFFPANmTKsJSiN`]smVq\d|OEqbMZl\hxjr_cEVXNOCkowGAGMEc[dssqMaFmJNjCRiJ`tY{PLuvCodJwRRQjvbEswbQPnl^sJNE??{RrRcv_aCDtJK]N@P`Qy`sD[fPWbiGaJJ{}GY|hyYi^VQHrHVF@YW}srUzNNyI\d[f@NseSaWXoAqBvvk\aGguRiMaLD[GvW{\bEGLQloHKEWaCCoaS[\~UUVWUpZj`tTMoNGokT~[EUqxqLLkuDNy^{sqCKzm?fiPk@blXfjDkeiKCZpYLDN{etGbMTgmwT|XeSlg`{|RUujn]f`HkhRoqFiGK\koqt}CEPihq@FbAERD	~<hzUjzEyvzUzwp:fv@vjUpSyjwhmivr_mOupyxD@JpgWBez_0VZ0KC19n0m0c88FX0lV	ed~rA@@DGG`PMCKNecm\bbTTRTTTNRTTVbfabtQfrRfRrgaTupNMJih\[TE@sAPTqUSUTDDD@DaPQHiUFel`G|P@d	541	-12.2	2245.108	-141.61	679.748	3.0629
!qotTpnKXNOFJ[yAFn_?~SklLNVnfYyIzLoJtjmjKOSgtYjQYD[f^odQtqIhqnGbrgbFHC@[dXHT~wJY[~VrGJBF~C}]u`FSDxG]AfUcD^hSvZZRkDWsBMan?uJ]mV@XN{V\|Br\TqbfHaHP{hyFIvpYAX`_Xf~OhCf^QALwfnuFTuCyZIsB^|KBxfq}CdunZ~hSte~QdhHlC|mfX~dUbUMjomkmaj}hB]y]XH\ETeRC_P}Vh]LhJX~b[xk}fIosD^{XI|v|ZMCYQNBx\^M?Y^~EBCqwezbdn[K[WaBwXrsichLrNNR_Ae|YRv{Ka@Chr}LSa@Cic]yMZehwJWyFIqpi?BXwHwnwOCCtyfAJzCkz]i`T@sOXRZcl}}KikY@HlAFrD	^y:xxizjxyijrE:xyTw5nErn@vz7mSgzwooPwGzeOtZ0xJd8gClTdV18Kh86J56F8Fg@88Fa0I0	e`|tM@@GHPDBNFkobZ]_\bfbTTrbTTVbfbRttRafRQTVKdVPqrLmkUSSSTtEUAUPMPSERCFBtPRRgRf`@	542	-9.5	490.899	-141.6	664.706	-0.9643
!q@{rfX~SUqFekK}PAJmbzNkockS_nc^ljX^bfYVgZKlfiHlmgD~YY{~Er`}lZ@_G{FrR}~kFChPPcQkOCGhp{@pjyPnOmrUbdXWoWm^eNy_j}?MPG[ADa@nUgZ]E`pdXWdwHzjP@HoMt_Og[gxWbS^mPChgbI~mC}}nE??}nZVCvdmDlTeI]lGaKAHJrzOheg[SD^`gIgnZ|CISW^fnK_TYO`XE~CJZYn|KI]bVY`?[dty]^wgsAGNeRQJRDHwxCjj]tYSIUdsEMVte`sYBRlcoiS_[_CSY?EfYkM\\MOzGnsp}YEazyhBCWUzr{\K|u}ptmIZmCsDHmNjnsscgISjuqll|yD|GBupgnsp}GEUIduSxEEOxoojhSsDHnwJcesWKm~HwqE{Iiq@IbAeRD	[r[jxyUjzEyv;wo:vv@vjUpRizwxmDzrbuOupuxTe0xhlTir_0VZ0KS09n0m0c88GX0lV	ed~zA@@DJGG`PMCKNecm\bbTTRTTRvRTTVbfabtQfrRfRrgaTutNMJih\[UMTsMTtsUSUTDDDAT`pQEIEJhtmh@b@D`	543	-12.2	249.776	-141.6	682.752	0.6085
!q]XpE]KoyYJDd\bgw]CSunoCtlKS^uNkysrmun^eK[WS^uHmy[OzmlaBWzCRh~cMtF`DeDf`w^hl?N_@KWT{\\kk_|t?j_IYeeDbHcFNQHJX{xKJirGt~GXZWaJk`yfP?{P?S]ZNzh]DuIKjgRKeGqE|MWS`Ztp~MhUQ}`]}ckcokpi|a~hj\zovwo]Vl?uGq\psiYEMAEru]r^]{rLyGH?YTvJYVBa}wxyHABiyxadrDAJkaEoVkm]XW?rpRiBuAeDk}zezhRbYw\bSw`rX?bjIwzXv|c\zgeyQVvOoQK`vMkXywAEFFDn[w@@@dIUrvUc~X]etQJYhlevNS}YLblwImMRPqNfu[xj[biqDYmj|DTohyYUI]e~w]cZwv@odXSihC@ALAGrD	;j;irzy;xsjjxyUjrCzvxzuwJpUnl@vzKqRgzwwZPzrqeOuV8pJf4g5lThV58Jt8JR4BF0HZ@c80a8I0	ehr|EH@N@YWHljfnemn[PICHhheEbhhmEMMBhhXeDXmEdeEfAIE@X\RZYijjjfZiifZjjjZiecQFKqEQFTp@	544	-10.	178.168	-141.59	683.727	-3.5667
!q`C[JaC|rFDRKLc]NVs_?d`_Rqh{XYjRPscenfJ\srBo`qValt\WpIIgZYQzojW`ozD[?Bq[Th`?vFaqAg]{\IDLkb|nRqYotupbT}Tl^kTly~WYlNMC{Wcp}EGo\B^r{SK_n|ixqNtYfB}jTzDYn|uWTn_kIVLQulwrcQplq^IeA[sIiC\}\deeFg_B~u[p~qVlku^FT\c@fGWx~PDRtokIC_{`VO`mC^kVAgCl[cjlpnvnFvt^du[|]yRWyYMMdOMPk?KjBtMpgAysIG`ZJVEHmU^m`RPxcN`ym_UKDlKbEDaA|lwrxmFOMpwcgGmqcFwbpGobc}Vx@@JzYEcy]ciXWPKsIkFLtzDYaFBeMhJcKIbHcoCsjiO\Cghrfd|Elsihy@GLAdrD	;j;irzy;xsjjxyUjrCyvxzuwopznl@vzKqRgzwxXTzrqeOuWcpLu4w_GTjVp0Jl8JJ4Bl0Hacc81q0v0	ehrvA@@AGBhRZPDBNFkom\bfbTTrbTTVbfbRttRafRQTVt\brFNQemZjZZZfijjjjejjZjeVLEh`deNeM@G|PDd	545	-9.1	210.955	-141.59	679.792	-4.8496
!qB^z^sMfGJ{]NA_grK@sXPchXewQ??zqyjTAiomUQYmNSep@QKdHhZl~h}Ae^]VwHvKRJeBoamvJlVkcX|zIKjfqxGVgQCWUHt{Q^YObQw|SsqOiqZWNmzxw^lZK~rerDXSHLNfHX^fEKDaVwErBVMPeV_YULEQeHvdshUJ?AUBsqHV@wY|wbgy}qz}m?sJKbX\DN[qt]pot`tSx[TyYLTtoLc[gEqM?UBBVsvTl`u_A?fY~}qe]rBtD^[HgdMW|`b@?~XnkuNeq|vmTdEpobzuSVM{[GXL]qOiV[KVUO]aDSSWUHYnFLk_th@z}nqTD^`MyFuB@gZWO_VtAvMYp[vhLdo`]WpoHiZnRGc`lCgbF\[VXhDfFp[]\hYqqCvgIduyie@F|A\bD	?y:y:xxizjxiijrj:xzyw_l7rI8vz7uCgzwozPxGzeOtZVSJY8g5lTdV58Kh86RZ@F@Hge883b0n0	ehr|EH@LJkXDODemcbQSP@cIIBehdheDhdULhhkhhhehhXd]KHjnU_PujjVjejjifj`hJB`JCcQNPj_JETjV@@	546	-10.2	107.336	-141.58	699.819	-2.7243
!qTwRsvP@@~yYlvMpLSiTotGfUGAG\YAcDtha|no\jjTXrUbOpv|QfCcVcfMOoLZfxeg@DAfPawFSHnnS|j~^xoh_aBqIjT\JXPaUc{SHDLp\oISUnYmPBhXdxC?@_bozypkZSGr~jo][glEHqaqpb`uqeMPO]R\KDvXL[[Hsz@[cGihwSDpiNeRShIRscjs[qsDDjnJhCFaWs}HXDOXT]gwdfN{Pamm~sIuSE}d|Kkq|[@TdNTFkbeXTpglHcq[Phmvy@^NACz]y@^KKCg\MAhcrSQbzh@aIttOXwc~nNm~Ql}disunR]}h\sNUnd?QuU@XxzBG[E?u{^NLo}JyLfRbrK^nL_boEKDgYbBLcecemI?Q_UGaLTrf]K[~Nsb`VK]YmT@quU_Ijm@AlAhbD	[r[jxyUjuEzv;oo:vz@fjTzNezwhqTrrauOv_spTfFzhGTi__8ZZ0KK0Cn0u4c88FV0FV	ed~zNH@JC@aj]GLbjgbP@cHddhheJiheEMhhdhddidh\mLeHi]BCSrj[ZGGMURmMTsTuUSSRB@@UPD^SiKJzPPH	547	-12.6	46.126	-141.56	693.779	1.8857
!qQCqhoNT|GNxOZ^LPFlH`i@{Mx^q}GE]\jKuwvzprmIpNgJ?\EZznzPtPn|HEqHdm[r{iZZVPK}w~nzNrb^zTBP@@?_X`AxFjaKzRvM@B{gHSWeePuoOosGulPd@qJ`g~saY`Nfex^com^ixCOdp@g^~uxPxYJNkRIl?EbZkJdi`o`hR~XDlS_c^W\]G^}{gl@sPgfWZ}O_zRvH^Lr]Zz^{Es`c|cBYujEl[oY}f}ss?gxXFjygRiYEBAh}LEInJd\]Epmaro|pnPTabuQ^eJn~KdbAeVZWqXJaekCKjTLYbyKdFS}}inzMuR}krsqIUUQfN{oPls\]DnqOC{QjEz^gJoXvFV~mBo{kG^SUz_MiMBoYtsBWpHQIUUCVDunj|oQnE_^`xoBWsJQFlUxIke@JlAGRD	~<hzUjzEzvzUUwp:fv@vjTrSyjwxqyurpmGvpwxD90rgWBejW8oc0S515n0u4888FX8GV	elq|IH@KBocHdlimkdRPICHhheEbieEEMeEEEMDieDh|dhTfAIEGlZ^SWXtx@@BZifjfjifZ```@BPH\eRzPt@@	548	-10.5	64.664	-141.56	693.682	3.6829
!qVtVaNLkn[nJLyLc^_?~~kaWNFIfOYL}LNhv?SdfonNtZZPyx|Z^Cd^dInHqV?e?GOd?hbWwn~?p@h_\x_CyB|IM}n^vvrPxDSVtYJYjXPuAHSo{~PyBgI`{e{Tm|wbTgTpJhpVKDAhKVX_SXk`JjXZNxyxzLyOoCN~QPXz[FhRTKmyayWi_zWHjVzmCdS`DaD~wCf[TH@xCKGeXA}MaJ]fFuHacg]c`Mj|EYnOcCBI\mPwYYKerfAmldVdWHwq[NauHIuq\nXBQPXv]VR`ybiJ~cxhw_IgLGvQUo\zwBvhPFL|XZbe[yHqt[}QbIud}MHq`?enFMqNilLyv{uzDJQiqGWD[d[uyzRTyaIOacGanAL\S[gl_MgXURQXjeAfVOTYky@HlAZrD	;j;irzy;xsjjxyUjrCzvxzuwopUnl@vzKqRgzwwaPzrqeOuWcpJf4g5lThV_8Jt8JR48F0HZfc03a0n0	ehrrI@@CBhZPDBNFkob]\bfbTTrTTRRbfbRttRafRQTVvlbrFNQemZjYjjjYijjjfjjYjYnLDhmDDneMGd@@	549	-8.9	90.654	-141.55	680.796	-5.7963
!q[wVCguhKOWs^ewVztmL~J|BBdvYvD^d@pRQD[NAfQH_sahILIcGE}XQHxHl@SDyeX|s_LqkrCWn?QkJ|pGo\Qbo|KeEWcYqX|SGIcS?HF_OCSL@uv~oiSNmMO]mdQf?B_ComAenBXf_uWW^y~\N?J~FRrJgzyU]W^Cw|xpc[lemERcMt`ipdhRuS`E}KQ[bIQAUpLe?K{kzfewnvtp\iUn|E\ehYZi?PBDVlfuUTjgHvnugLfhCrLRWICneCu`@@RbhJes}~TcrsALqQGh_Go_pz][cHq\CLV?CflP_A\}B~l\sAopzBSJJdoRevs{GR[ZqkqNQaQTjwuvU~[z{cPYkpo]emf|UmauBQb\FAG]@DRWcARRkXmwN~nYka@LbAfRD	;j;irzy;xsjjxyUjrCzvxzuwopUnl@vzKyRgzwwaPzrqeOuWcpJf4g5lThV_8Jt8JR48F0HZfc03a0n0	e`|rIH@CDhSZHnieml^]P@cHdeMEDeDeleEEEM]EEDmECDchyXDsJ{{UUKUUUULsUTuUSURkpPeIeGdBbTJ`@	550	-9.2	16.741	-141.55	684.808	-6.7723
!ql]pk?Ef|UYy]j[^P``K~eISMeFqJODh|HpOkZv{RIQqvoKx|m`KPEE`mhnzCZWQPS^zoJSeP|dI_uChmy_vqF~brNby`bYq@riXn^~RZDhGp~BF|fPihocePtaMdMKm\@@AeQjvAOTYDjbtdUsmzamn}x^rlDxMi]E[EtLQN^X?\LWjJozcSbdafsRmrPTZgocDdMwD\IQRAqU\uulFE^LDLI}YL^sxs?Y|SzYOj~A}NHWCrrSPyULT^DgNwYhNTgQDJ}iSOcblzIit]dgFYoYjxmvdbWJ@dfkbrki?SHeh~~KAB\}pLyC^U{JMBoRsS_Fd`xmuORtDOAg_O^REza`GORFYOWWSk^~VFvMp~IqOpOUKSrSsHYOYUSbE}~fgO~rDnabkO?SrjYJ\UrqhU@NlA_RD	~<hzUjuUzvzUzop:fv@fjTrOujwhqynr_mOv_wpDAFpg1Bex_8ZZ0S51Cn0u4c88Fa8IV	elqrEH@GJolUKDlbecdS[PICHhheDlULhhilhhhmDiheKdhiTfNIMGlRV]WXtx@@HfjYjijifjBA`@BPp|cRFP@	551	-10.	90.654	-141.55	696.642	2.0017
!qwzIT}cadVly]P?wTRKKJXMrn}GJy~mPwKSnf]IsJUzsAiNzao`fZQCuutRucFUmPbYJq|lIDIu[fBiFwxn~?GUhaBQpciJrapVprAKvQ[HvOMQ\gV}gqGPFpWp^qUFRE`_[^rc\W~EXS\ofwPcX|BhHwApqKGn`tfT^``s]N{shAlEnfeXUMHSM?lrwH}XjGDKSDnFEqIXunKXkWvWFNWUcxdOGL_]oXlAsc\q}}_?}pIV\qdaEBbhxO`\BUaVXftR|\nnmyn?msh~BvL{RQ{`cTxUuAT`fSt`T^LvI\dBsfBXvWwbWD]aowNqmhbPQT@eGWO_bXmUEPw[lXM`GOWydufz^OxXpy[vSoNm_kCSQWkg{T}rcyN]WCu[Dd?UBOhYjE@KlAVRD	;j;ir=xtjjxyUjzCzvxzuwJxUnp@vzKrRizwwZPzrquOuW8pJf4g5lThW_8Jt8JR4BF0HZAc80a0I0	ehr|E@@CBhPDBNFkobZS\bfbTTrTTRRbfbRttRafTRJfvlbrFNQU]ZjYjjjYijjjejjfjYVLDhmDDneM@@	552	-10.1	127.089	-141.54	679.764	-3.5015
!q?kPnoOov@N`vzQL^?mgT@Nv^HSjBzeQHCeHTHgmgFpL_f[MD\cHwIFQn^DUcUTZodVJfbP?h|z}?D\LADb{NY@k{J@NgjVLxOAChOnkn@`L^jToDTvBh@XIuHAmtrXvGyf}^pRfq|~JIb^Qh[NInBWlXgjkYNAEe@rHYi{@qu`UFk{TARq^jSJtnEQA|wih~DDO~vZxh@@Aa`UvnNscs_`Kmdqcf?l|]Jmy{aNGsT`?]pykIb|JZNfLxlWfF_t?N}ZKqqpluFPKSQpjIRfifVNTU}lveMcP{xQeUHqtLvzSRx}EBexbB{iMePcwlM{Ga{ic_koI]Saaq_fkmskiPypSchOKfEJLyGLT^^Px_S|jxnMaevsxTIj~?Yik}@OLAfrD	;j;ir=xtjjxyUjzCzvxzuwJxUnx@vzKqRgzwwZPzrquOuV8pJf4i5lThW58Jt8JR4BF0HZ@c80i0M0	e`|rE@@GBhWPDBNFkobZS\bfbTTrbTTVbfbRttRafTRJRsdVPqrJkkUSSSTuMUUUTmTtuSSFBtPRRgRf`@	553	-8.9	350.164	-141.53	668.741	-7.008
!q[NQpH[fbZnGxy^lHbI@BafZMVBPG_gHtja[~NtssLTPoSa\DbIBGT[]m~UFhmk?O\?A}GjemkNZqWvvUspHvaNdUd\Lf?[lsskcEJTBbaFFmnl`onADJ^bWOsDX|BkQd^`r{L~]cwVNo_YBsRDJrAJBUPRtdHXDoOxA`ZkxaOVFQnn_O@nF@~gGO}cDGI|\}iHrh@{Ayll{wdExv{hIKABWe\H{D^tQJNeFV[g??Aqb]DkTVAaJOaJzmBINrXpZChVS}z[?MiVGdqNvTy{GGebeovSDpMaYogyR]]DrVcFnTEhpLKzLmT|iCVEKuaFQm_Wdio@YDidcYglf}jwh[qEp\tuG?MjKoqMGn]`MoEOYxvD?KuNH[qNBmJdNT\X\OjVtRZOfy^Ih{@N\AdJD	~<xzUjvEzv;op:fz@vjUrSyjwhqyzrpmOvpwxDfFrg1Bij_8Zo0K51Cn0u4dc8FX0GV	ed~rA@@DBejPJI@ichX|bbTRRTVRbabRTVfLTRtTtRVvsGGbWVqOLnmokUUTDCAPSCPLDaTDU@HQaFEqHd@@	554	-9.9	107.336	-141.49	676.724	3.3199
!qGjUfnMQ^^EHeiJh~_?|AGhDnWEgDeDVLLDuhKeZoTQw]FZXDpJ^?LXbIQORiOiiG~hHkHVPxux~JJPI^?Gz}|IO}Anw_jVQX_MA@CeQ~TavIjZRD_eAvydUUvVniolIGu|}HBQSa~DKHhXeXTxKKxPfxMTz]YL}C\aQND|NV|HUhC}{ipJ]DsAlVe]ACCiSAt~tJVQZH?t@vKoyAwkaCMh_ubibwMfqMpyXVbNwU`k^DsXYMAuqY~exd|@Tjw~eNsIICes[v|\SMh{SvZb{sqGhcgpVzBjL[QcVNbqErYK`ylqdVc^kyoUh[beawymLmwUb[Yf{Muvxcvp?ky_F[ilAGK|Htu}hzZz{rQAOCl{Q[AoS[KCwOXx_lSiiy@DlAVrD	;j;irzy;xsjjxyUjrCzvxzuwopUnl@vzKqRgzwwZPzrqeOuVcpJf4w5lThV58Jt8JR4BF0HZ@c80a0I0	e`||M@@GBhPDBNFkobZ]_\bfbTTrbTTVbfbRttRafRQTVsdVPqrLmkUSSSTuMUUUTmUSURkFBtPRRgRf`@	555	-9.	414.602	-141.47	667.71	-5.1491
!qsZSS|SBKozgYs{vcqJx|mt@\t{oZx~bj?\a[]^{Z_?|YmoJYXQKRV|f|@JdhIs@|RLtY~B[vMStHiyNey\ma`_Z{]etCEL?yGZgK_zTM\mO_Sl_WyqtSztdTTsX_`ufg`aIAP{T|QQ|KckqAbGhOypaA{PFoKJRw@{vXGNMdc`LiAQNgAPHrrM[^WRmwEO{CwbLlLsfdq_{pKCLgdPDysNcGmUM~OPckaSmPHeqtZ\NQSGZdI_qDROx~z{w\~]bWAKyqviroeEwfyCoy~mfdKPXhdOQxLa`xL_{DkFjghGy{KMPgV]r{FFxiMSuDk^g{CpWGuQTpR[w`a^@Wk}{AdavOU[{iThVONXMvsY[{F{syZAHiq_{NxjTOq_{AdllOtgrHzEUItIhV@FbA^JD	~<hzUjzEzvzUzwp:fv@vjUrOyjwxqyvr_mOv_ypDAJpg1Bej_8ZZ0KC1Cn0uZc88FX8GV	ed~rAH@LEGLYCHdlcdYPICHdhheJiheEMhhdheLhdeBlcLepIm|}brj[ZGGUTkSULtEATDt@P@@Q@DVRiCIz@@	556	-9.8	27.788	-141.46	680.687	2.6953
!q@OIZ?HntEkFh^XwPzXHq~OZEeCHOgO{Tx?uoA|vzpsI\wLttFGGNNYkP|PIc^LUEVgF?V^OPUhL`A|czTReDRRK@sVD\auojcmxl~Ed|TgZHhTi@@@AiBYzVHKNxv|?bJbkBpP`DqQK_zRPgNQ]ys`Z^zNI\IztFI?`Gl{H~wLvuz{iB\wZV[]P_shbcHaVZ]?myIYXYLAsJ[_ZT~lZrmOskMzabl{bAjFPontUvWtr}ftzIMAyWMleP_UF\n[lOFtySlqUcjqS~ygllc]BGleKZa@IWTQVx_oXhHrggnNS?wSorqQIlkC?So]tr^vSUF^jN{UyXQb@JEZ_iMaDy\]{oTYE]|]MoBLpCAG]uG`Mtnw{U{MHVsG\sUuDVl]{oC]Ea\YEob}IESD[StIjc@I\AGRD	~;rhzUjzEzvjUrwp:fv@ubUrOqjqtqyvr5XSnhypDAJrg1BcjZ8oo0S81CnkeZc88kX8G0	elqzAH@KBgdVSHdlimhYPICHhheEbieEEMeEEEheDheCllhTfAIEKdRVSWXtx@@BZifjfjjZjB``@B`h\eRzRtnP@	557	-10.3	350.164	-141.46	699.734	2.4433
!qj|jDpyz\LxeNe?gNm~Rk\optEiIy~OYM[{uFUoWpt@QglY_}VOnkrbH~T[pvTSFHzvx\_J@grvSlDrtf~dJLsrwNyS`pDP]CyAmC[NHea`R{t^B}@@CpCiD^}[UzxzNXHkSoLvlZWryaOChgDaxPoGyGzoHojJoIFvsOj?zzFKZepjdXT{|ZqTwQVEoi[IeyY^aDlRxsLZ\[wJgedpcUyeONAc@meffNGKEY{ucQerN?Nc\XO`ya``XGh@kHFMWe^Hf~\tcgdJ_yPsNIp}qgR?cZgRsZjzfzQUViFOf~|TfrDsTto_vS]yhV`GdCyXrWegA`efdvy{BTyd[vPD?Ch^B}pzHMSnNkOP~aO]MA|rpvJ|bzn_n@fhuLHFF^ztnDWikS@MlARrD	;j;irzy:xxcjjxyEjrCzvxzuwZlEnl@vz5mRgzwoaPxlqeOuVVpJv0g5lThV58Jt84R4BF0Hae881q0v0	ehrzI@@GMdZVPDBNFko`S\bfbTTrbTTVbfbRtRbRtJRJbv\brFNqU]ZjZZZffjjZjjZefjffLEh`deNeM@G|PTd	558	-9.	76.564	-141.45	680.776	-4.7111
!qADFEjBdvEGSE@aEFIn?JddHQuuVVMhmpaVypZHPsHX|GUb[v{gx@~@yjaxdw|W??oWdVdobX]Fmwv[Hsm_dlbGLCrb?dEjuVuWRBafttI_\xUn_v`^bx|kL}Nf_SbQpkwsOC~QakTHVmtm[hUOfilnDXagzw|ADUxbSMxtmYWGgL[tg~rr^M}LdfV]QdIo[t@S}HMj}F}^RgykqdRfRszkgCzNP`VjRcZMWHbo^WP{n}`zp|iffGdOxvDQTkhttXakc_DsPQbFSjTtVyE_{k|ELUXvlUQ^|muqYvL\mhYsKHG}j^tHPkAkL}liSKFfpS~QSifgUctmjPn_E`CXzDaCqUsCSm~t@idxGYB@?ejzIAvJMbWjviKvWNgiQAngvc`YhQ@GtA\rD	^y:xxizjxyijrE:xzTw5nErn@vz7mSgzwooPwGzeOtZ0xJd8gClTdV18Kx86J56F8Fg@88Fa0I0	ehrtM@@GHPDBNFkobZ]P|bfbTTrbTTVbfbRttRafRQTVr\brFNQemZjZZZf`jhJjAjBXjdFLEh`deNeM@@	559	-9.2	178.168	-141.42	678.732	-0.5099
!qncwcAbftji?NOdaAudINj`dXyqNEq``dbqw]F^awWFqlaB@qxcDk[VJhg|]GNfjQVCe??|xq?bJRrloxqFJpZmrxaODp[\aHvgQOfGKqscEUKQeHfYK[fmIXBxGDZo@oHtBRVYoZoqOSNvp^]TIFbdWDwQFlc_uhiQIDYxHC@NtgVYKHwXSSjimKvyTo_?qAH^]ASJrFpniK~}PKKZWEaPZGwK{Y{[~DbqUVwAkcDZTmkjV@~A]Z\tHFxc{naQh@ZN~DD`tE[wJGkHytRbtEqrBjHP{{xB]YF}vHwW[gRDDMBTppEbEJJ_|PeI_v{^EzXpWFEJt{ZNvt^}tZpJuQqyKJLsQRUovsft_flfpQAeGnbSnPc^GjBZbPgFtTQumJzihQ@K|AabD	~zjjjxy;CzvxzyzoxUnxe:_qBizxoaPxnzvOu_eSoA0i5pzhW_9Jh84R4@F0H4j8G7i0r0	ehrrE@@DBf[PA@dmckbQS\bbbbRQbRbbrJbTTZbbbVbVbQtLrJyU}CZjVZijZjifjZjjJ@hNMEYFi|hURiT@@	560	-9.9	107.336	-141.41	680.752	-4.6674
!qFT\\XgC^Pnl|i^}lVcDz~BoCFf\c@m{^Ebz}a}{\Rj]qPiP~jvoXqYjlfCGX~LzcPnlYQ]MlndxFApY\~@_xAV_L@qwo[Agro[dBcw\~Hg_[Y\VJl}X@kw_Rb[o\?fm[DfrUpxfyxXMCtZnDJeoMS^jNEIXI{HM[F_HcQ_dhsftKXZwglntiKFaDWGE??pdViQ_K?jUaczrh@QGGHY|h|ZNn?wKjQUSPZJ|]A[{ALhki^Q~PaSfBQVfwG[Aoq`eQGfLbDeySodeR_~wVqPSg{e}CfG\iiSmUN~kMB^?W^Cnu@}meTtzzBAie{`ZoqVzPRA{hU{}SQ{LOrhGscSMhrdOs}wiC^{M\zhyu|ExUS}lz`s@U??zmy|]}Q{LOrhGsxsOWRkusHmlo`zMeuIhR@IbA?bD	~<hzUjvEyvzUzop:vz@vbUpSyjyhmiurbmOupwxDDFxylRez_0VZ0SK19n0X0c8ckX8G0	elqzAH@KBodZSHdlimkcPICHhheEbieEEMeEEEMDcDhmeeLefAIEGd\Z][Xtx@@BZifjfjijhJBB@B`H\eRzPt@_q@bP	561	-12.5	2245.108	-141.39	700.742	2.1439
!qDs{xohzOjIjm^Lkm^|UW^yw]Akyd?ggod]jJAHKBqGy]_hNo[Vjg~MP]|ZWC~wO]RahhaG\]uihXQIYBLDZja@xbACkgVD\CQodhaAbf}[PpJ[]sFtscEMIUOeDZwg??vNBiZSMjPIKJPlI}wnLTrstEkhYGNrRz\zsdYOtIwkiyB~hkC^`}g`drGpMxaj|wVHC__npivisFL|_AKVYdjBUbmokOR@gUitXHF{Q[R{iShtJgGoc[_BdIEstwDa_TRdLILmostQ@KV[Ya|?bHYSyQj@FsI@OlqJSsJ_lKCBJn^Hfz|koa?PsERWYdjDuu}tWzMhK_VENHFf`kjQMGZm_KOPVtXHPiDCZgJE|MGsnP@~|ei^isbi~wZqOdFbBkR~L\zkXks]l_@?`ePIiS@BtA\jD	~<hzUzuEzvzUzrp:fv@fjTpOujwjqynrbnOu_wrDfFpg3Beh_0VZ0S719n0u0c8RJX8lV	elqzAH@GJodS]KDlbeclPICHhheElmLhhilhhhmDdheKdeLefAIEGdRV][Xtx@@BfjYjijiijBBB@BPp|cRFPC~HCR@	562	-10.7	46.126	-141.38	696.71	2.305
!qqilRwNbVebojqSVLZFErZBkmOSmNkITVfuzsUp`RA}nT{IAVLllnaX{t@FDGjKJ]Y|m[AUtLCAx{e|Ibm[oN^_ytIct[KGIjGIdySt`n_h~ZeRtZBpxK[rgRM^muolQGRyszx~hE|dNJD\rDqOohM\YnP[hR_MZ{oGKpi_\hF~ueOjPWrhtucGXDW\e??r_f@I\GGbEamRsDO`TgZU}xx_nnQkI}Q^SPTF?y^PuaD?ILaUAPd]evYTVwRGC^NgcaGrLwtacsHoEe?}Df]lSaSmpSBG_hM_kez^iZ|XbOQCoKPu^eaLygBD~Uw|?CVSQf{FujWElGZwMojj\K{kL[JoLKF~tjbIyjzxzy|FSUIcoKPwcevMwlZWWhJWMNjitK{kMVJmHKSmnvpu^e?Ihr@FbAGbD	~<hzUjzEyvzUUwp:fz@vjUpSyjwxmiur_mGupwxD80rgWBijW0VV0S511Y0m0888FX8GV	elq|IH@KBocHdlimka_PICHhheEbieEEMeEEEMDcDhmeeLefAIEGd\Z][Xtx@@BZifjfjijhJBB@BPh\eRzPtQ`@	563	-12.4	64.664	-141.38	697.714	3.3209
!qeTh_WFbLV|eSJU`phksqIAGErwJG[@qtqTO~V~|Zv@hf{FstlXfVZXxpx[rQqAxe]\fVZWdHZ`L[^wUFC^ezFRz`JayM~t?jUtfS~E_|\?[Zoh|`WeN^f}_B@@@bLUxVd^\z`XeqFbI^Tt~\Bzh]}aZD_lH_uYz[vUUFIyUJ}M`aD}\ngKm~iVeYsdsgwUnLA@Zck^Xo^}`Q`oEb]IsUVuryG}XhmnDpejZy]Jmkuta`hwxny[jgAFSCHMcRb}aNbLHQq]^D}xxx[_cwxWSe\ugjlfFA^UpOUR{DnzsuYkbndaFBqFAoy^QiJnJR[AqSgMuGN?Hu@QqqABxYMBF[|WeoLFFNBUno@mA^fURvqwvRNxduFAHMkE[SWVFW\\yoyNDLBQfocQJ@kMNS|IkC@F\AGRD	}y<hzU:UzvzU:oUzfv@vjHrSyjwzqTvrrn9vpsxDf4lgYBin_8qs4xC15n0N4c8NNX8GV	elqzAH@IKDbmcHlnkojUPICHhheEbieEEMeEMEEEDeKhTdhTfAIE@VX\SWXtxBHfZifijfjjf```@JPH\SRfRt@@	564	-9.7	249.776	-141.37	697.718	0.9871
!qafl{z}Iv[ldUC[RPPZLxyRZg|cm^vv?vpuqizjZXkelqVw@N\FfRC[RPNrNDE_Cga^eW}YUPt[svJfBX~irpFoaxIigcw_v`cxGSCydnkFFUCEJx|DZ{qWt@}m`gQtSaGX}\m\`\txei}yXnnB`mT`SElKm`?HCnYTxVK|cRkgB~HwZndWmFDqzJGb[iwW??gJ`H]@`j_s]?ykqi~Nhpuwmlo@xmIB@GBZBUD|j^jVALD|@~mhbAxXA|cuuHcxHvOBWOfTUoObbb}KUJfNyqSzWb~]bEiBi~EfrQtu}LE}KMSF^[Zxm{NtbeasDJqJuhUofftZN?\pUVL^l?XpdJBNtEcozrMWGHNjolN|DeIkHOCKQ[mHVXTVZ?rxUltYH?LkIRCLh[`IkU@IBA?RD	~<hzTzyEyvzUUjp:fv@fjTpOujwrmimrbnOu_wrD80pg3BexW0VV0S711Y0m088RJa8IV	ed~|IH@GJomKDlbecmSPICHhheElmLhhilhhhmDmDh\eEJdpIHh|ccRkZGG@@@TuSMUMUMUA@p@AHX^QiCH@	565	-10.5	38.957	-141.36	681.671	3.8754
!qESsr{gat]Z[ZTvQ\nSKbTMFNymkqzfKWGVoq[DHb^[PECAaawEghqLEemrVV~XvPcEYQBjAW`xIdVlJdhy^Nt~[^DsRxMJLQWiuVaZnGtXqQ}C_A\fdbyZ@PhU_@XeFMvyHBaaXx]VYPBoVWfnXEbgXWo]s~~oUd{rnx\~GVx}YMTGiqfNVlS\pOYMuAIQU{PtS`uGmqBYuvYRBWnkGN]YrhS}ESc_KhAL|hAQ\~Wa{ZeCt{{|eHOOxGxECPs^`a_?}@h\^nAxmoRwevRmrT~bCdIAoIOHuQcyQGsi[}FrXW_X?WYMuPRyHK}QFGS_MhXuGPSZ[hFbAT`_?y[tvCPdNgtprfVsdubepj~`xTzlZvXzJSFbH?WNCRkHfbdtIgQYje@GlAFRD	?y:y:xxizjxiijrE:xzyw_l7rI8vz7mCgzwoqPxGzeOtZVSJY8g5lTdV58Kh86R4@F8Hge883a0n0	ehrtE@@GJPDBNFkobW_\bfbTTrbTTVbfbRttRafRQTVb\brFNQemZjZZZf`jhJjBjBhZdALEh`deNeMGer`@	566	-10.	90.654	-141.34	678.776	-1.8798
!qTVslSOX~XIaGxUJF}dW^DIzUQLDpSDNDRwSqni`GgtufAZhx|cqYCI@nTZe|}Zmox||EjPXnHyq[TVPD@vz[YMhGo\w{^XSx?{CimafaOluKA_TXWABOOcbM@UmTrUS{[mpjdYVd]grqLPyDTmqKl[axUNHYI~FYlEKev@Sy]i^OQYAryNf\ZIFSa[UKAZLXz`BpCieQM?T`y_SpWM`SXYEmu~arp_|]lEHqxWOWBo~`shtiyXHwEsQNxzsmakrdFQe??q]^e`iz^NnEVaKHNA\En_thPbrRXIbJRY}Mlzb]TyYn@Sbpp_]}gucjhS|}izIIs@nUH?jtO~EaCLxBLqPW^IKUNIiEtsmOlwOJy`R?JtjNciiC@MLAqrD	;j;irzy;xsjjxyUjrCzvxzuwopznl@vzKqBgzwoaTxnqeOuWcpLf4w_GThV_8Jd84S0Bk0FZ@8!i0M0	eoTrI@@CKMo`DBNFk`RY\bfbTTrTTRRbfbRtrbVVRtRJ\brFNQEMZjYjjjfijZjiifjfgcAJSQAKJ]IZ@@	567	-8.8	249.776	-141.34	652.742	-6.8338
!qyksW[FCBDlxI|^pPOQIIYLq]gaq[SGFB[AvxVubbgUsLsHEBdHxaB[HP}YJCIJg]{hzo\]RPn~vVvqUbW|{JtP@@r?[F~zdje?zKbB?lDZj[R^C@tOLnOI_teDC\ni_vN^YcAc^xtOmQNnS]Hts]Dqs~sWYOdDznR?_Gr^ZrKEbI|`JZQam}XWxg`rGJutEL?DRxVWMUFGFnqKETCJY\nxAsji}lFUdJnE}cBWXJPTpUYG_VMNlI}nEtrmGImfloFGzWYyQLyqE_UxnLn~U?GG|TdHamMmgmxEYVvEM|cPKHQDUUNLOA@ztsHgUNMxc]bqDimAqgRbEcAlvoNjGHQoRoPY}{xXyvpJwzWVE{}JNl`?dsBxJPaHcUNjEcAoRoqFDKa`LoBxIlaFjUJiie@LlAURD	~;jx:jzEzvzjzwp:fv@vzUpOizwxqDvrhmOu_To@ARpg1Dezp8Vw0SC19n0m0fc@FX8lV	elq|AH@BghSHdlimc[PICHhheEbieEEMeEEEhdeDimddiTfAIEKh\Z]WXtx@@BZifjfjfjhJB`@BPH\eRzUr@_qABP	568	-9.9	27.788	-141.33	696.75	3.9095
!q?FrXlfQcOdVsTHiE\sGRiceGXAg@WAkdrfwBjNWqb[}LxU{^T`OPGejGJVtvJUMXnZ|I\W}~vR|UB[A^T`NewnKGrFtYjXxXw\wnnQWpRNKJMmfG}L|H|UKnxJ?ELUda\hpRqcmTgoddOyfNtz[}vrnSJnuirU{x{sbkd|Iz@@C[h^WqRjwPG`poF}Ji{XUg|viUNtQyh[HhIFcvn|_ZFUvqidrYcolgianeA^zkECYXHIwyOOChClC]DB]`|go}SJyZwCY{e\SQ`uhFHvd||HKvT`NLoZRcl[cfoaC}qWbC`_dCAf^Frca}PfSgX{mFkN{@WHN{z@{ViM?MInouw]OnYpQBPRTcB`Pw`SICaqyXwNa{dihq@KtAjJD	?yzvy:xxizhxyijqE:xyTc5lEMn@xz4m9czwoZPZGjeGvV0xJd8g5GThV185h86J4#FgP880a8I0	eoTtIH@BBlGHiemlU]PICHeLeDeDheDbieEE]EEDlihdUC@bfQ[WZZiZjVjjfZjBP`XB`HTUdrcr`q`	569	-10.	150.476	-141.3	648.682	0.7805
!qYRV]nKBNIiJ?iFR^_?}gGcCv[aeWeDGtHjvpSkOO}vumfUsxxf_CxVFqVBpk?hqg~?rtx_NxQX|RR]}neGyN\AB}CAuyJ\SXhUB^Kos~]|vQrUyxCeBNIiZUeRnHWjMGa_^cLY^~adJ[d\\x[xIBXWJxGTz}IBrCJ~P\DwhVYRVoM?DEnQ_aWHxfCMAqSjjAnkt]NUDh`dBIGo?~q}cSmh@MaQaoMk\M?oyGfGi}DI]y?ZRE[TJwve?xGKeKOrWNQJKXiz^Ey\RsXvqvQh{dIHRcIOeJR|s\CQwyUm\[I[aHR~baNkABXZQnSKwivwXmLI`meagMLi`mEkUMJ`GGdt?gDmp@ziHCpaG`yp~lglzKQHXc^M\\cmECUijy@LlAfrD	~<x<Q:x;xxPnvevzpqUxzxyqvzrzvOzZgppf_g1vUSWCBTvgwT58N4HZiuF7j0r0	e`|zI@@GHbhZPDBNFkobS\bfbTTrbTTVbfbRttRafTRJRsdVPqrJkkUSSAUAMEUUTuUTuPkFBtPRzTt^`@	570	-8.8	64.664	-141.3	667.757	-4.5674
!q?iPf`cob`bkjyZtHrBjGFH]mNBQgO@GbbsU@E~pRdVQBoJOboXhyyYNHnRkZzAgmxdkBY^~HEsVnE{ERKwJwqVQPV|`}X]yvTro?\ZhTe_jn\V\@?b?JTSz\|{QNzB~zB~GZmXOXuWlkbaj}ehVQzIV~VGC`q[XzDVURXGcfXVqM_KRl[{MBgc^pg\NUBhzOBzTYCDJ|\LCjy]]~?XOBrpOzL_x~L@clnZJXnQ`O_?|Qk\\QL?`cGOIEKwH`}zzF`cLmyJkuRdfM{AbGxzlH{NnBmNb~@tu^{fDopASeHT@Ywl}I~\nUUSSKFqHabMqIUidY?BJWjNeV?FbWE|H|RDriMLo^UX\k_vfO@buWtVgu?GRW}Dlku]?KEqjM@OlAKRD	~<hzUjmEzvzUUwprzYn@vjTqOujw_mymr_mOu_wpD90pgWBihW0og0R515n0m4888FX8GV	e`r|IH@KBocHdlimkh\PICHhheEbieEEMeEEEMLdhmFeLdpIHhRrkj{{@@@SULuTsUMUP@@@HXNRjCH@	571	-10.3	64.664	-141.3	655.633	2.284
!q^upIgFVBjB{lb[w`IjI{YEB]`etWzpgBvVsekF`B@Ar}kHtBgnxZRU_PvTzrrSdPBZHfiJa]B\q{WGmblnx}bP@@B_YvAtIj^wyMVIhBWoJrg`AP[KL@SCQlNPCvFdHAFaYPniix`gnhAkm}hTp}?_?EY_ZDlAizQl|ZJ]CJZFc?|lZFALl}p_FW^vGj]ttl^tR^iUdelnEWf@@lDq[jNw?swY|aVQhjcUjBIxI}ss|Ir]ejIoR}iNs^dLnWinWTO[GKmbDoxrmhXgYyqkFPey^LHPWYCMdtpecF}aiS?xYhZEzRY_pSQMPuOZOc@xuSvTgPyIzGFfDoAdnoY^G?ajVoPeGcGXH_zaOc@pSSf`J}aNLuKte^i@u{KvDSAa^oY^EBQazoM@KBQFsUqIke@LlAkRD	[r[jxyUjzEzv;wo:vz@vjTrRizwxqTyrruGvpsxTd4zjlTibW8oc8KK05n0u4888FX8GV	elqrAH@NKBocHdlimkdPICHhhdibieEEMeEEEMDhXeKdeLefIAEGlRV][XtzVjjZifjfjifjBBB@VPhhSdjWRF`@	572	-10.	76.564	-141.3	696.73	2.7589
!q_?|YL]o\IhWIEyzjYrO]aB]N|^_GdTEb|^^?TQHRzVN_AMsNXrTqYtIJM\]HhY[RIn\IHRxRP|TuqrVjWq}jXY@j\zmfZWuGyuEbf~xDqjex{viaw[\XwFDNgvYmJh\P{\FfyOdkAC\vLufARVhqAMsNIttu@|SX_?v?modk\yG]T?plrSjcFnaHVbYI?vUQeEu{~UrDIzl|?^]Q~ybjnW?NEosQVPuxZJ?tx_D^\Qw|nSEX~aA}?hDAYiw_vZZDcV~w@XlaM`IDv_|x`PJZ^TTDLIA}?lfaRYu]a^aH}H@RDTMa[FXEcHgdRdZrGt@Zu^hdsqbA`{g|n~rkm~c_vPTjz~bWhyOy]pK[wA\JNihn{?TY`~hRikco]pKS{\{xvYhf@ABAxRD	;j;irzy;xsjjxyUjrCzvxzuwLpUnl@vzKqRgzwwZPzrqeOuV8pJf4g5lThV78Jt8JR4BF0HZ@c80a0I0	ehr|EH@A@YWHljfnemn[PHcHhdidlhhmEMMBhhXeDXmEdeEjFIE@X\RYjfjjjfZiifZjjjZeecQFKqEQFTp@	573	-9.3	127.089	-141.27	700.182	-3.3487
!qtTdj^A\zbEqdWFZZ|q?lrjDQkXv|OnqHy]xm\F_]XM_^fcKN`TE[yFNRtxf?OaU?|QduPbnxlzmSB^BsbmgaTIOuS{^_ZeDN~_QcUkgTHi\KflRnZpSnrbDSkX}dwbhCSsMsZ[NkRCdXHlbxYuf[XiRx??{mRJFUn]QYdxCELBdbEywmPj_CilTl^kQz]gatlV~gzfMVxeQz]gRdTOPWNcbsaXs~~ggsFr[kpQ@pX]UMTI}iPRG[DLUnlZuGKZWhECbV?Qqi~OScLyeeJoyER@zUoSilSE{lUhNvIbtKgFy??~[^PBRGbcKMaTsJ^jrKAHs?^iKs_KruiXnXjhFXYMAMB^bZD?Kn?OxrRBDUeGrMusDiiIjW~VGWK{RU^oH[??iz|U~_FYja@CtATrD	?y:y:xxizjxyijrE:xzyw_lErn@vz7mCgzwoqPxGzeOtZVxJf8w5lTdV58Kh86R4@F8Hge883a0n0	edz|E@@GHZPDBNFkob]_\bfbTTrbTTVbfbRttRafRQTVrSdVPqrLmkUSSSTtEUAUPUPSEUH\XKQAIJ]JZOP@	574	-9.2	178.168	-141.27	693.791	-3.2297
!q[Su??shnvJyxOTvTdQuHAVFKw`up^~U~aAIfIhmTCWTINvz~BaxWoYOTZAw`~WmKnQxWoRltMIISaaDt[azcHzNT]SJPt~WAD@v\AeCTSY[LEX|xF?mP`Q]BWsQ]plrrFyD[IXLtENN}Tj?uiv{jYKkqfrJY[R}|AUdE~K]Zc~sxzlABw`l[d[ktHPWm`cE[A|E?eCqFgTsGh|wzL|Nko[vaIlx{Xn[xf]qmXSVKCxSgxV}UwtF]DralXBFCb@{qAfeJ\dykbEHHTvIJjYj^HdnKW\ShsXE~PDOVSVC}ISkFQAgY_]f|Fcl{~mdpzlH{EYinQDZyt`OCsUTC\ydzfa^{OqgnFdB{MOusKQo}qIjI@ABACRD	{x>grUjmEivzUxVprzYn@vjToOujwZXaXr_mOu_wpD@0pg1Bih_0Vg0R511m0m4888GV4kV	egTrNH@KBg`SHdlimk`LSHhheEbieEEMeEEEidhmJeLdpIHhbRKJ[[@@@SULuTsTuT@@@BBCdj`C~H@R@	575	-10.3	178.168	-141.24	686.537	3.078
!qudi\Ey\QHAvonxfJV~aOT\em[]Kyu?@QSM__koDru{JaUyaQ\Zvonz?rH~bMTTt]ZnwE^pEJIA\MseRRrm?HwoujwFnxtRdg|zeMFprDyoeYszti[}\t{FxNhhYhzjbPw\DMiKLKfe\JD?vq@{JCIO[NYFtOOQ]XE_w\Elk[r?gFLyL\QYinfcUHPjYf?qpqwOwQfXzDV\nRPtNQmnbbFR|^mJIsxWWhtJ~IbU}~^[uGf[_X@i@o}fH^LguAzWCDIz~B\ZTqhzJxtReh]jImtZrXMiBFCdr~K[wQQT?HPPBH[lH~vhKl^mNx{Ye??vz^GnIqMvH^V~clL}zIKVXU?XY{anGt`|?wbKG_^iIGCAhB{zNfJV`@]bPS[]RnPXcx@Yhq@EbANRD	^y:xxizjxyijrE:xzyw_lErn@vz7mCgzwoqPxGzeOtZVxJf8g5lTdV58Kx8DR4@F8Hge883a8n0	ehr|IH@F`YWHljnemn[PICHhheEmhhmEMMBhhXeDXmEdeEfAIE@X\RX@@BjjfjiifZjjjZ`gcQFKqIPjHrf@@	576	-9.2	46.126	-141.23	681.755	-2.5461
!qUIkumA_bOUalNbr~MBltGOi\u\jj}cwpBudlrEvCN{gwdv[TvYucsBLjmUXK_c{?qZswdsiRsx~A@VczcP_xtk?cfKgwdsit~mNvGJ\MMDT\LxQTTpjEtghwvP^JFr|Y\{^W?m}F|G_Gp\YF{t~h@WLzBVv\iHpm{iaVa_kuR{k@u}qJPz|RvkPjJvT}x{wT@BovsKa]MKWQt}ZDLvhLHaT[bTj{Hgg[sXyhpmYhd@Ld[Ee[_qoHrl~\dhZ?RkBP_?|?|^oQWEaz^TOeDQbdA[HMxwTXsXZKoyy}jJkvJo]qdXSywAnIuDHjPWJs@hzkqXkG@iwk[Of}TR]GMWLxlRgXIcKitFTVNAcy^Z{ucEJOHtdDhNECSMGgwAlo?Uw\ZmBV^mIU|YiQ@HLA\rD	;j;irzy;xsjjxyUjrCzvxzuwopznl@vzKqRgzwoaTxnqeOuWcpLf4w_lThV_8Jd84S0Bk0FZ@880a0I0	edzrI@@CKMo`DBNFkbZU\bfbTTrTTRRbfbRtrbVbVQbQVSdVPqrLmkUSMUUTuMSUUMRmUTu\XIRZHIYKiKH@	577	-8.5	64.664	-141.23	694.823	-4.8222
!qV`KgNjRKNrG}GPuWcxpPRKpnn[SL}mPGD\oaAOsaZ@QggozGrtki`AGA[Vu[aWQovlFZmB?dSUKLL@^~AAM[^HPY|HKZpYahoTDqg@xGTVEK~H~L@LFe~FUL?QlDjbbutVCXOgH]ymrV`XwhEQMJ^DGiJ]S_XQ\x{VYuIwQkk\G~^D{Lg|EZAOaLAcBSnavQU]TYHRKG?gSMBrhj\aOR~FlYOyjF|c\[pwQjU\YDoBZrExcm]}VYx\ppYy@?fZkiysK??cPGjne{Utu\aVrcIXCD\vstY]XdZnJhAXwhLSOjn|BYcI@d^YTYZeUrDW{PniT`MyvZ`LRi_HCBjzyAzpwdeNrDEU?DbZrYy[idfkR?L~rlYmUXdW|pAVWsd]qpZqzXZ`@@\Ikp`I\AvbD	~<hzUjzEzvzUzwp:fv@vjUrOyjwhqyvr_mOv_ypDAJrg1Bej_8ZZ0KC1Cn0uZc88FX0GV	ed~rA@@DBejPJE@ichP|bbTTRLRRbabRTVfLTRtTtRVrSGGbWVqOLnmokUUTDCAPSCPLDaTDU@HQaBHphd@@	578	-9.5	127.089	-141.23	676.724	3.9563
!qD~Z{b]cPjERBHWpk~pLZHAeaks^[~v_ExuvWRoCxD{vC]WHxRs}O|]UAcMuIwfBgxmwxjRVxqr|yBTFaqB|PR_tAxSuKWcfgNEwxZ\[XNuwovR}HGZHQyig{QT|SRTo^q||xBYfQKksZamvDWPWgw?NnsVYVzv]sxuuPZVUDhVqf|xTc@@C[L_SQ`@uDcgAoQvOrtr]SzYh`asmq|uIJIAR~cJ_vTQEIPwQ?ojEGH?issfQ_eWxSBJ~CCMAOIeWUJzoKoeeGg|z~iJqCrNQExrtV_QVl]zsixN^`[OiVIsbGmcRM{ycP]lOMOyyozFN]Ku_YgTmeylQGX~pN\Tx~qFxcYRVX~fLg]rwqLzYRQe`nUeimlUa{EgTmIrx~QHPcNyh~@LlASrD	;j;irzy;xsjjxyUjrhzvxzuwopUnG@vzKyRgzwwjPzrqeOuVcpJY4g5lThV58Jt8JRZ8F2HZec83b0n0	ehrrEH@LJd[XDODemcbQSP@cIIBehdheDhdULhhkhhhehhXd]KHjnU_PujjVjejjifjijjfjjWcQNPj_JETjU@@	579	-9.	76.564	-141.22	702.823	-6.3281
!qN}LmJsAnkufnuRhhFdwYUWAGdPnSF}}n[SHpjgVxZwM[zyWnwCd{UZWH`DucU[_G\}eQuVNhQsJtrgVxrQfQsZypWVzfY?{vB|fRsG^TqGXcfZS`@@@OGiqVctu]StxzgjhFicxd}NJaU^Y[_N]m\Y_~oppKb~DFW?c]duFvkvglSrkv`\YWg_MOvybF@ftJ~qoou\lEG\Pd`~mRYU[kmFH[ddaeh}uN]ib@|vS^hKz_qYspseaaYUGuY|e_v[swObP|oIkJi?bypmoj?Sb[WYSVLjne]cGdlPJ[WQ\t}MIqGNcsFtOEfuKeSkxBD@fr`HdMlQFoSDgS\YdoabIs_juh]NLQF{me|kK[[JOsY|e|L]borbgvlTHob{J@[DasJIhU@EBA?RD	~<hzUjvEyvzUUwp:fv@vjUpOyjwhmiur_mOu_ypD8FpgWBezW0VZ0S511n0m0888FX8GV	ehv|IH@KBgcHdlimhT]PICHhheEbieEEMeEEEhdeDi\dhTfAIEKh\ZUS_Px@@BZifjfjfjhHH@@dBGITne\`@	580	-10.6	27.788	-141.22	669.66	3.0562
!q|wOxjzoVa@e{U^Apu@NDuRi{EBlnFsLvjgpfjeLDwDmXFpFvJpeTUPFp_?vkuW?{p_ETUUZpt[rvJerDRPpe\hcDNrgVgVtpzoY`esUN~EglkFFdjixyA_``@@BjgekZAvuQGvRvychr~kPDRGsScVrkpq\fBRlIlWSBZ}oFZiaVpxGFkEfcKqiVughLPrJOJub{KKljchlbcXBMUkRZwTBL{}iGcFX{?n`?\w`fagB|prSnKIGI`Sf`fYbEoSnYWtTbZVTOerQkXnX|UORW~lHB{TPCO_fJOUmohkI\PCJkYZuhzoKekJhk^SObF{WEUX[_PN?ZT[e?dPko^OgYT\IoXnU{}LACwtHkkmoD[@n~zpcE\`hMKIBktodldYMo|_gYTSvot@hBKAKKQqkU@MBA`rD	~<hzUjuEzvzUzrp:fv@fjTpOujwjqynr_mOu_wpDfFpg3Bex_0VZ0S719n0u0c8NRa8IV	elqrIH@GJod[DlbeclS[PICHhheElmLhhilhhhmDdheKdhiTfAIEGdRV]WXtx@@BfjYjijiijBA`@BPp|cRFP@	581	-10.9	127.089	-141.22	694.67	2.6913
!q_oxgGTExeam}uiFlCESgl?NV@`G\gTVXwNoNuOeEVtGUwR?hwJRCJ]skd}QV|wXfmG_yMW`Y_@s@by{zoJzKK~vYvcAj|jPF`HF~WPTXZRgn`qB{ROyegSYxlMJXsER[gzllyl_lxuS_Ls}VqhKxhXqKTA\LDquN@UGMpJPF{ntTF}uBORyMR|KxCZ\mdfsmfHlL_[XKgdNiFmBXNuVbxeSsgvFGEzCvsKmNReQQ\XIOglPHk\hmcuGJ@@CapYW~GGVHN[pPSQJu^LIvv^HBqt^YFQP@SUf|IwT]fJ?|\`b\odKQVCB\ohzqVZ^Y~ZlbEfSH\`TtLHJq~rfyc~IevCZv@hsYxbpuHCEqVVrXFMBZGoXq]m@bGcUQsIIrVM\vuike@LBAIRD	;j;irzy;xsjjxyUjrCzvxzuwJpUnl@vzKqRgzwwZPzrqeOuV8pJf4g5lThV58Jt8JR4BF0HZ@c80a8I0	ehr|EH@IOD]HlmckbQS[PICHhhhdeDeeELbeCEJhhhehhXdVAODnU_PyjifjjVjjYjijjejjUcA\Qj_JETh@	582	-9.5	76.564	-141.18	683.727	-3.5667
!qZNW[mJVCwXIZZGIV\eOGUHzrcr_g@WxQk|IPK@ObsS@rwe~YbXI[jaBxj?POmF{QdBfnuWUht\IHfkldDrJQNmvDxrfamSjhmvP~eEvI|Dg`mSfhUAJA~mWxLMEzLjZW|eBX]YqN`OLhB~mnRHK|FgtT]gE]e]~XMOiYjvck]FTIaUHh`_CAYfZMDSTB{xKatmnA{Aerqevmr\xk[mZW?Z`LoagvYDUU[MWZn\tpBh}QwSS~rQg}}SjpbH\SKEvUfgptye@dAllB|u@nBxZA|FFvEPV@zXb_e@dQK_IXMwGV{UHxj~HsQrAe_?}StU~QIxl\RwYnpWsYiohdscUv_KdcU_VOHuqBscFW{VwXHgEh{U@xv{qOIiidj_EIGVoxuihE@LlAQbD	=y<y:fxizjxiyjrE:xyTwKr7qI8vzEqSgywooPwIzeOt_8SJW8gClTh4W8Kh86J56F8kBA80Fa8I0	ehrxCH@BbJ@demcl^]SPpICHdidhdhdhhlbihiUEEDmECDcmCLbfYW_ZfjVjZfjifjB`hF@jAcRVQjOHEDh@	583	-10.3	414.602	-141.18	683.68	-0.7157
!quKsOoMI\qYxUF^HP|dJTIKzMLQqAgIt\iWvNNsFraerOgGV\yAxkF^HPRTHcQMMM`QzZz\\PiWwoNwcrCqzcbP@@^_[paqsjhPFmvKI|zSIHWjyP@qNfmO^l_X@oJlIAc|YGNmcxfGlsNkZ}\Hql@}FEx_X?LHpFZt}^ZZ`jFl`OLhD^XrmK?nxWtSE@s?E|dsSovVN}CqzuAJntXl{~a~es?C?`BUeJBA}l?jPRjbSmKM]vw\lKIcVlSfErM`rojFlsNozmOwG]_YcXzRVJcKCt][@yPZfmEkjV^BKBrMrTI@tUrtMl@xas?JX@jBCSoXFs^`VoCdFLAcNo^Hmmsg`WZvL^_\MsTGpxaLDU|lG\nkjoKRGN^hLoOWpOAMmeMqie@NlAwRD	~;rhzUjuEzvjUrop:fv@ebTrOmjqdqynr5XSnhwpDAFrg1BchZ8oZ0S01CnVeZc88kW8F0	ehvvNH@KBgodZSHdlimhPICHhheEbieEEMeEEEheMDi\dhTfAIEKd\ZUS_Px@@BZifjfjjZhHH@@hBGITndm@@	584	-10.	7.194	-141.18	670.696	1.9052
!qaJkeefDh|t]]`V|TnQZ~briXSB^~bU\lYONwVx`aPoddSFWTiqxjqu}sH@nNEeLTgT]fy]SRIrQ@n[Uu?^]u{Tti~CFXczueG_Rww^gE[s~gmUdA?TtiXVToWwMSsOElZvEbY{B}ca[~VcgxuUmongFC?`yB~yhj_QGm}g??pl|bEXkfzmMUXtGmEQIcaM]M{ENyEh|wG\EK?wozISDPme]OQpgAMhYoFuktO\SgcE|iC_xNM}}h~^jFkyHEYJZ}IeHcq@U]E`z{@dUGwll_vgWm~gDbnq@\?oDHCagoF?EbclcoKSuZETXGquqynM\QjqI_INR]]j{Md`oWerx~Dd[WaaqynFUQgutaUSZGZJyeTbLw\bzodmKW|MtruTXGwqij@@RA[rD	[r[jxyUjuEzv;oo:vz@fjTrNezwhqTrrauOv_spTfFzhGTi__8ZZ0KK0Cn0u4c88FV8FV	ehvzNH@BMONbUKDlbklPICHdeEDiUMDhimEDeDdeLeCeidaIC`_bVY]S_PzjiVfjYjZjiiiA@@JhBGHtid]@@	585	-9.4	54.614	-141.17	667.692	1.5644
!qTsqLGDnBuj{Y|Qw`qZKQyBf]f~qxKDHBKUvJf?NbuYsEKKJBF\zrBTW`RFI|YKC]eL{v|TLP@ywoVqKbotyr\P@@LZ[c^vgj]qExJHXlNFh{bXI@NxmyOCILdLBCfkfvK]YEijSXgMlVfoY}_WQRpzlqF\z~LL|F?L?EJV\jVEbf\a}ZqToRp^lWyeFh}y|\zdQ_Z\JuHkDHEJidF`YpfxlKR]}{^WCZxU|OHRmrS_QpMIzFwInkMgZLfMFbuiHoyJmVYkC]N[GT@vZxgRfYc}^|K]T}`oTd?pcCYkVm`qZAY@~lu{p{QGxUNJO^oWnsRL}JEWriRaGzyK~GfTEM^hboubE^~ato{OfbWRdWvNMWoXQsOkqcQ@rU^LDS^nRoq\DtAatogKsxqB{e|Ike@JlASRD	~;jx:jzEzv;wp:vv@vbUrOizyxqTvrjmOv_ypDARxgGTczp8Zg0SS1Cn0eZfc8kX8G0	elqrIH@BgdVSHdlimhY[PICHhheEbieEEMeEEEheDheCllhTfAIEKdRVSWXtx@@BZifjfjfZjB``@B`H\eRzUr@@	586	-10.4	107.336	-141.17	698.702	1.9409
!qCYTk^I}n^{JvqNT~_?}?of~NbMebUEOtInumSjuOlzuHnRcxzZ^P|^LqLlp?WkVgkX}pzYsnegqvXY^xMlES|OtCQrufVP@D[\t~NVZXn}CaujbAnCCUahwUByoW`Ro{j_qkP[_D_GsZTYRx_grZx_sxpbPuHx}VskYtiKQcJ`W{c}IIFf_GKJDV^SCXUkVa[TuYESMHPl@o]fcABQalSh?UWvbS]iGuviYoBFMUx{\DSXPmgNijPhID]VYgwulVuxIBixWIaDxzULCcncXXiLKcYEffFlc{~`w`lsiRlFnRBxWMTOC}?hWIby`EccDmBAalSeNMScI@h~R{CaJLUABqSCHDspIAxCZXYI`SmfMp[njgFZU@XyZxSihy@LlAfrD	;j;irzy;xcjjxyUjrCzvxzuwJpEnl@vz5qRgzwoZPwnqeOuW8pJd0g5lThVW8Jt84R4BF0F4A881a0n0	e`|rE@@CMhWPDBNFkobZ]\bfbTTrTTRRbfbRttRVfRQTVudVPqrLmkUSMUURuMSUUMRsUMSFBTVbBWRf`C~HGR@	587	-9.	414.602	-141.16	667.733	-7.5026
!qW|UtcSnw@@AHWc?I|{OeulKEvWssttOefUJsnhtT\NgeauUji}qP{G}aOpf_EQYdfKK\~`wtfOIiajltFlgQeU|d}LstKK|qU`eCeRJdULkAqjmTb\GNzjf{zeayI[oVMHN}DyK^o[KhNhILaWGfiXtTmWpw`P_kj|WC~_ddRWz]QuEuPnWSYynQspmnPjCjHdPZRZ[MP}TEJ_HsPC[X{Sc\zzgtsI~etVW_fS|xlnltHuo~xfFP[[DD^ooGdm|YycREbSSReNo^fZEjCeXENFHq{ltLyTz[?tDLI]yDxbEBEU|dj@]j^^PVbLEgCOIs~qmqFWOj^SQEdZ|R]Yrvof|]oCMF|emAMdFjQ[ADkBE^aTqDh\mqFUWjCKQDd\^RNyjE@G|AnbD	=y<y:fxizjxiyjrE:xyTwKp7qI8vz7ySgywooPwIzeOt_8SJW8g5lTh0W8Kh8DJ56F8FBA8!a8I0	ehrxED@LlOHemcl^]SP@cvPrQQYSIQIQQYEQJJMQQQKQPqHqSQKIfUtNfjVjZfjjYj`hJA`b`XTadjcrAQJ@@	588	-10.2	64.664	-141.15	697.775	0.3754
!q~hTlNF\nzzJrENWn_?|IsfPnSAgEE@lLWHwr}`jooewczZtDAZ_kx_ZIB`pkookGIT|ObQW^ZtHuhWmX?Wzb|Gy}oUwYJVyDREw[jYGX]eBecg{^HcBGIi~uX^lVgi@Gu\JjpZrDMbKjxQJXu\KhDWoXYbzFQAV}GaQCTrWvLqUGMq@ytF_e{FsFfM@JSjhAEmuOVScHuXB|Gg|~~Gb]M`kM^ucFMm|mE}xyjFZmQ]\~GVveUgsx~f~DK`UIw}wNfcIEuyyv{bSjdsqniT{RAG?}L^WOveIGWTwC\w[RLjQBd|CRiL{Alp{K^maEefWmdmaGy`nmQNXGisTSjdD^eeHgidzfk}mJbzxF~Gs}rMrla`^gxJbX|_v|kOaEyhmm[ihy@HlAzrD	;j;irzy;xsjjxyUjrCzvxzuwopUnl@vzKqRgzwwaPzrqeOuWcpJf4g5lThV_8Jt8JR48F0HZfc03a0n0	ehrrE@@CBhZPDBNFkob]P|bfbTTrTTRRbfbRttRafRQTVrlbrFNQemZjYjjjYijjjfjjYjYnLDhmDDneMGd@@	589	-9.1	127.089	-141.15	682.768	-6.7505
!q@erB_IVBsD{QjWsPCvHZyLamijq?gCHBRyv?FxbR}NruWHjBZpymjTcPCvI~YJGm`pzZJVoP?EuVf|IR|_Z?RTk@@c{iar}Zy|x[zA@lhZx[vP@@^?uJYAV|?\B`hY\zy`[Qz`\dUil`Vji}NwHjfyEV_KI\ZOinFh|?\RsJRtar}dPRuZlz`QwG_mFguy|\nnKeZHCuY}X_vxAsjQ|NF[^jxF}N`[cRz|eeRNwJVlsHKdl[pQGhmaIORJlHI`EmJ]GV_^YxcRg_}z?|K^MlqoWDNoplKGo}YBYYLJLqJ{sFiLGex\MnORTsFk]LM_byN_wbx~MjO\xZDIpjwLEb^oeOVrEP~aIOvNLNwWDsFWsbI@?eHrDvngiOxjE{^nAOpwrzIHieaIke@FlACRD	~;jx:jzEzv;wp:fv@vjUqOizwxqTvrhmOv_ypDARph1DeDp84g0SC1Cn0uZfc8FX8GV	ed~|AH@BkhSHdle`QYPICHhheEbieEEMeDheDheDhUBkLdpIHh]BSR[ZGG@@@SULuUUSMUAL@@AHDNRi]Hy@@	590	-10.3	54.614	-141.15	679.699	3.5064
!qe^yUo^S[SvihszjnSyT]rjk_hXZH\p^G_?|jPY|nF_HA|xKgSyOAEcowlZNpdnhkGrwBVjOwoW}NsZjnvsmax}_UCpy]LEju[BJ~ocBWa@wzSi{PXcLcZ`c[HyODZep{z~r`t}WExzefTHo}@gZLLCouAKlmxpluL~@eRdYyh?Nv\[Cwi]O[ZlG[]uNYjbu[`uYMDKriFT^~C[[^jPhY|o@WZSodDuKUxqMkcBcfo|bwIglS@hMRFdbGQ~DcqOBkOn`rHtgnxq\w^ocnOCpP{d?w^GbwIkISLg`}ilRSz_Wu|YaOKfBMEaVIjj`ip}LnvJGcQNhk^^QKSoBkBM??~^KyovXg@\P?tKbiqi?cFSc}IgMc}nN_JHauzFF|QJyKZ~orndjTLIiY@L|A[rD	~<xzUjvEzv;wp:fv@vjUrSyjwhqyzrpmOvpwxDfFpgWBiz_8Zo0K51Cn0u4dc8FX0GV	ed~rI@@DJmfPJIGHekdX|bbTRRTRRTtLRRbtqbbVbfbRvsG@VPquHjikh[UUTE@pTDptCAHUAE@HQaFEqDd@@	591	-11.8	76.564	-141.13	678.696	1.9388
!q[QnEk@_V?^m}nTGtOhGDZ@p}S}mA}IOVPWzhuwkBgUmBcITvZ~lSNZ]tQHEajEn}R^lWvQ@LRcxWUwpb}p_Wn]otx\uJKN|RKWetKqLAQL}_y^EjsTy}Wx{r~Cmj{cpGJ]qfdwAephLRtS^xF~^o\[nVTXjuyaFw\uJKeV~hV_vqadaGb]VocFMXE}e??|kfEu_u{fB~heprcafWJS?uhSJNI\iZMSqP_wsWIYIHJrUvjQzOY[C`Vj[qdNLjHksSdAzI@cJTsAYGKvRn}lPyulfSQ__m]]UeCkh[pZEOesmfPxgU|lzTLG[EdHx_KpF}@OMXbfJKf[Oo|iFKcufc_mgWrMicJ}?Bgh{LtGfeLcmXp~ZuAGLnboyKeKOfBiFKP]mmpwPu`qjr@NbATRD	~<hzUjuEzvzUzop:vv@fbTrOujyhqynrbmOv_wpDAFxgGRcx_8ZZ0SK1Cn0e4c88ka8I0	ed~zIH@KBgdZSHdlimh]SPICHhheEbieEEMeEEEheMDi\eEJdpIHi\ccRkZGG@@@SULuTuTsUA@p@APXNRi]H@	592	-13.2	150.476	-141.12	683.647	0.4729
!qySugCwh~}u{HtuJHPBL_Y]SW{XOp[tj~v]r_zihhY?wvK~I~|SxAT}opiLNTy_FwdKxVTz~Hcsr~jfOHEF{Xjt~p^AYUc}}QWZFcPnWPClILsY@pUI_}OX[tqVqSfGzl_wZXsYOh|t~iIfPmPBUaBBRAAz`UmUm|romoPgqL[|ptW@ftKiUuHFecah~TF}CzD`Uij@SZo^Cn_VHzNetbVPv_G\^YgIVtcYujSRhOpF\w[@HlfHa[_eRSpp[XX|sHbN[vSE^g\aVUl@e}@L}@j?fFZhS|hu_Bt@yMTbG?@@Bee\WahANAvS|w_YSkVKmAeNWYnr@Wm`xbWDfO}OXVgBhOzQ^uIlmm`fs}NpaizVR\vGsAKFNDn\EwkWZ\wLNO@{[kWCXOvFOz^ZJwBIkq@HBAkRD	~<hzUjzEyvzUUwp:fv@vjUpSyjwxmiur_mOupwxD80pgWBezW0VV0S511n0m0888Fa8IV	elq|EH@KBocHdlimkdS[PICHhheEbieEEMeEEEMDhXeKdhiTfAIEGlRV]WXtx@@BZifjfjijjBA`@BPh\eRzPtNP@	593	-10.2	414.602	-141.12	697.67	2.5169
!q]FQEsUZf{{Ygezz~IIay{HxzcxfLLDqEE_[?|P@@JJPf_@VynnQSQcXJibnpdzU|``rtZj_Ll\xJIg@oWiLSOBiTT~REoAgYatR`OEjE]}LcY]xkJj^_Dkq]XnV|T?BXPFyNyb]wRoZjimxo__ZSyeCOqqxybJVUG\]~W^Ki}fSdTv]z_JWhwAKh^KL?eSTKEEauwB?e~kMiCYr[MPn`LgE}JjlllfdCCcVYX|\Ta[c__FHrtagrdkBWKdbVhsSQHhZ@vc\OdklYwWBYYR\KgQ|YDsXujNLy^ss~k]H\oRcyP`PZiYO|hRZ[XDnuBiZcVXoolnTcKs`zzW?ssd\RQPC^vXjrrjhO{l_dWU]YxDfAurPcSnhhAy@SkK`vCLiVDYkU@I\AFRD	;j;irzy;xcjjxyUjrCzvxzuwopjnl@vz5qRgzwoaPxnqeOuWcpJv0g_GThV_8ot84R4BF0H6f881q0v0	ehrvA@@CMhRZ_PDBNFkom\bfbTTrTTRRbfbRttRVfRQTVtlbrFNQemZjYjjjVijZjijVZjZnLDhmDDneMCX@a@doR@	594	-9.7	150.476	-141.11	680.8	-7.3577
!qdlfEIMtryQmhpmxauXRX|`wLEyy[XJLqWrg~MSk`yFRxBjomT_U{v?sv_w[M]JoXntdsZlcwL|`VKlcJKS_WekC\EfRtdiI]iQ]`l^h]XQP_tegM[codlokSCGVWets|TIcY[gbbJPd\zahOo@g{v`Owtclo?Uve{Ty[bDUUzTpQv}bN}{UyYjpPoi_}BWdmRPQvdjcCIG\WjSx}YKLZJacsPiNLjbQKOudKdITn@?^UPuVVPDQRtzkQW^hJ|Iprjo[|t^x_wGYxrBAutclF@qreD]nXsBO^KldHl|O{@@AQMh\QC_LJnm|sUQOdFilkzIMRZmuKrGjXVh}oWklMVbFf|Kh{R]v_cMlf`pTedev`RFXEktFbOvXEsYky@@lAjRD	?y:y:xxizjxyijrE:xzyw_lErn@vz7mCgzwoqPxGzeOtZVxJf8g5lTdV58Kx86R4@F8Hge883a0n0	e`||I@@GHZPDBNFkob]\bfbTTrbTTVbfbRttRafRQTVsdVPqrLmkUSSSTtEUAUPUPSERGFBtPRRgRfcr@_qARP	595	-9.9	150.476	-141.11	664.773	-2.6469
!q[O@aGgsIGOj]BCYMiy[Sch@gB{{\}C{tYYvFfELYlK?kJWB~tHLC[nVGSJvTnXgXOJ|@JRo~Wb??rYM^gDLaGiUGvRvJNP\XCbuDIU|HAyH@qk~GQt}@jVmnwR|db[oAsSjeGDad~NXlw|fFrx[\ztasxjtsf_Wx{JoQJz[u@@CqocfqoEw|[d]OdYHeL{wksqJuEDwAlmHMizWa^n_lX_KaKZpT?eOgb?V|u`doe?{S\B?}}]@_EjnMHmoqoeI{S?ZjnOaml[ScRuv~~qg{czayBU]`_@Vzu{a}udCMb}aAmj\]`kX@TIDYuK\lMV`}CyP[BwhaHWYoFOWMf?gEteukb?WaRtOrRCb\eky]oCbFEjR]sPxlFJHmYiii@BLALJD	;j;irzy;xsjjxyUjrCzvxzuwopUnl@vzSqRgzwwaPzrqeOuVcpJY4g5lThZ58Jt8JR4Bk0HZec81a8n0	e`||EH@Beh\BGHiml^]SPICHeLeDeDheDbieEE]EEDmECDbhXDTsJ{{SUKURuUTsUTuURuUJphkIeGdBbT@@	596	-9.	54.614	-141.08	669.701	-4.3716
!q|nSrJPQb@UGoKPrhWRA@EfKuMbPjT[oTs[Zya~rsjbRDWmDxryeUQs]\baB|T^@]X^G@}`qoQKC^W`gMNmqEqDjU|rL^?[QsbPR|n_?|pDGj~kio@\GlA`qoRzXzjhBDl?Pb\p_cA~LY_[esfssSaDjUd_T~`\p_m@CHFaX~YLFF^`qof|Gc~`NoqRDcIznCWXrA_QMeY@{ubG{rPsrdQGwerDxGap[j`cDNmg??mEbY_LkAXBJnq@qmAYMox?JC`dpzjSScSm{T~I@ty}GxMeR_b}Dymf@_GxSWsLVNh\oDvnmtZqNxtzICrJK|INj]RAg`cIWdLw@?HXe]}Jkn^FZBWyG@}nj_mUEiCn\_fkY^fA]K@\IKiBOmz?Mb}emSEwbOTgMnvqk{@K\AbJD	~<hzUjvEzvzUzwp:fv@vjUrOyjwhqyvr_mOv_ypDAFpgWBiz_8ZZ0K51Cn0uZc88Ha0IV	ed~rE@@DBejPJNE@ichPx|bbTTRLRRbabRTVfLTRtTtRVvc@gbWVqOLnmokUUTDCAPSCPLDaTDM@HQaBDphd@@	597	-10.2	90.654	-141.08	678.652	1.8961
!qgaoXkH@Vqan]APotwHFGROwmr}ojCD}fp`Dt]|CbDMoIcBof]FozVUSLxPEJrM|]zIlSv_lLacxlUuBRcj^~f]dLjcvoCAaj`veR[y}v\J|ReU~ZHtyROt@J~Ml_{d]GQ]pkdrGe_PLxtZdxOI_oLPeVIoIema}wP]H]}Ymhb[wFvgeGUNUwcGGh@tU??sIVn]^Wskf~tNsi}ffWs[|N@Q@N{Jjwc\MPpHJUuYiHgVVJBUKOxMBPvfFQNzL\pblse|yYPhKdtwYB{w@^qJS[ee~sjT|nMUVeL?hlOjd_YKlTPqquGx{`t@ME|V{ocuycBGM}|e]KusNY\bmKSWgaodmW[YjAzvjbG`x_dGXeDSoOPz_uNkNXBcOKqcOO\acKr}m^pvmuPqkr@FbATRD	[r[jhyUjuEzvzUzoo:vv@fjTrNezwhqTnramOv_spTfFxh1Bip_8Z_0KK0Cn0u4c88Fa8IV	ed~zIH@NKBgdSHdlimh]SPICHhheEbieEEMeEEEheMDi\eEJdpIHi\ccRkZGGSMMSULuTuTsUA@p@SHXNRi]H@	598	-13.1	150.476	-141.08	683.647	-1.403
!qPctE}|]^GizGdtaHobMByXrWKPN`kvp~FuqMzlihFOvVspb~quxJd?\Hr|MNy_GW]}{kD}EHscpoJenhs\zRJr_pTmiHmqMQbWDNhf|p`KIesVzPb?\W{PWlkFs|vCFl[Qx~}]qhfS_SinE}Oeda|CRQ|IPKCPnTkImuE@RRH[bJwKcRbMFL\LP{Y?|X?Q?f^EDy|IDVuo@`t}MzhqUNy[__IL^faIpJRT_QAJqJGRayl\mSHy[dL{}hsUxOMCsG_?~R?V[fhSjkbfQ``EQb|tqbKf[phhQ_b^CPg[vQimLfaW{gfArYbGYaWFgvV{IwcpDN{@{w|?yu[KIwKMLEhiM{ABqZROSaEiOgQXrWtg{PgEHOfky^GOCw\QOYI_@W}Ikq@@BAcRD	~<hzUjzEyvzUUgp:fv@vjUpOyjwpmiur_mOu_ypD80pgWBezW0VZ0S511n0m0888FX8GV	ehv|AH@KBgcHdlimd]PICHhheEbieEEMeEEEhdeDi\dhTfAIEKh\ZUS_Px@@BZifjfjfjhHH@@dBGITne]@@	599	-10.4	27.788	-141.07	667.688	3.7186
!q[y[^fBDiX`rDhfVZ]bmoHmMsU`MajsP]tZNimNA\GX_Kqdam\fFjvF^YSAW`ERrpYc\Fz^QZ\byfxfOg{s|TIRZ~xolvim[mlx\m~eO]SjahiiVug_EeMx_\TGLm~GPj^xzCdgAGOZxNPaig|Rzypkpg`JScp}DFyK\`yUBVIKp@]DVbKRLrhkR{fBahikdUv^\gFgw}ssAmAdluw`gze|rrexfmevXJ@`If_fOgP_\zpzmIm\gLHv|G[CzMPCBEz~zLp\{_Ug^MyZnvjRQOp{JFYydaJU\girv~VVKd[EVYYbcofVZyjJDMW@f^uy^JRhelUs|J_??Doa@aoHbHVoF~uCmcgMAUeBQ[PzYFV{jFAFJiskLA@t[sOihI@NLAgrD	?y=jxjzjxiyjzE:xyTwKp7rn8vz7qSgywooPwIzuOt_8SJd8g5lTh0W8Kh86J57F8FBA8!j0M0	e`||E@@CH^PDBNFkobZW\bfbTTrTTRRbfbRttRafRQTQUdVPqrLmkUSMUUREMAUPMPUCLCFBTVbBWRf`@	600	-8.6		-141.06	663.722	-1.9818
!qSmnh{D@Niem@~PILzxDiZHN}[wnncChNUg{qUpVBw[loS@bNielMnZzLyhDGjFk}wemgNUeLRS{RU{NBUt^`N[gtDMugcMGJIMekKvXntp|qeZTJHmYkKzWBL}oShVNGaYqEt|_ycGtRP_CXoCla{WB^FfY?[Ja{?pimgU^Xvuwol_EWBKWhOA@hLfU??zR^VtI@Cd@WYG?QPXVnFiihOTMp[AIv{Rph[zbNuauALaMQTT@WZTOfhbTKwz{~TfEDh`xr{qIAmAzGZzhkj^olsCZercoS`tmu__XrLNHebpn}UjSkPppuI|tAKGWHU_}WkmNeBfrkwENA|iBkiwt\K|eimgXTtD~ercopPv?uIOk@rwxLg]MFBd|k_eMV|jhk~]oCP}uueqhr@NbAXRD	~<hzUjuEzvzUzop:fv@fjTrOubwhqynr_mOv_wpDAFpg1Beh_8Z_0S51Bn0u4c88FW8FV	ed~zND@KBfhTSHdlek`PIAvPrJJIQXjYQQSYQJIQJFJFIKZYKLBRJGPlbjfaqp@@DuSMUUSSREPPP@RFCdjWR@@	601	-13.5	178.168	-141.06	683.666	2.4168
!qKrJsCfMTjk[EPvvL^gH}TFanbBjo~dvWPynaKE`JsLrBmFIa~Vd|YIgUVMTWv^|pQ\IPzesdeG[CBlrWKD}qg\I~ZfruMMia^LsnEM}QBQwfiPS{~vdrcPVpqGorCJUeTdyIrk|gpCYvBdvWPSZUR`XWCkrsyeTdYlmY|vONOskY|BPNK@TCb[F_QytoESp{^yRJYKTI^]tMU[|gsGGH{XCXkKD^gVRxBBiFyqFU_?|coaIqzAGhbn`wjIBDETDvHk?pPP^NZhlWRpEnSSrsyo|dQ^UqCISmddwu|reJrChq^tXsclu~v~}CReFFWQXxq}D]gXbxQOa]ngrSjB^kbPO~bapu_UK]K}sFyhidGcKhq|Z]HYiE@OlAVRD	?y:y;xizjxiyjrE:xzywKp7qn8vz7qSgywooPxIzeOt_8SJW8g5lTh0W8Kh86J5DF8FBA801a0n0	eoTtE@@CCPDBNFkobZ]\bfbTTrTTRRbfbRttRafRQTVlbrFNQemZjYjjjPihJjAjBXfAcAJKQAKiSP@	602	-10.4	295.74	-141.04	648.707	-0.4676
!qEKlCOHrv|fo^IPyLk^GoZNm]dP]x{MbvoIyVUtTbu_n[GJQvxZlJQQDLd^DzZFX}|fnGaXALYvyRes[BRoow^SMtN[v{KDzjZAdPK{oNgd?LU]fZ}OYs[?vR{Ao{_isGEAs@D{qyvxNQxUmx?omJm\FnWShp_Dq{imHcNR]Hmuu_GiPWMQtGCJKDuKE??uVFnI_qKoOA[JpUocmgtu?NJXGnzgKsn]pPY?HIfY?`{_erI[yw~}CXAc\QgIO}dahsIWGc_slVzXdKK}_FD\RYkceSDx}cyPQeqejO|^kOgSnRHqNeSzxW\AfUMDuJWCdgSHm\ZkTK|?LLjilKc_vHrLlZs|zr\LkULSlgHsue^WVirPwpzPm\ZdrKq_MbjmXKP]nihzFemIkR@NbAObD	~<hzUjvEyvzUzwp:fz@vjUpOyjwhmivr_mOu_ypD@FrgWBij_0VZ0S519n0m0c88HX8lV	ed~rAH@KBghSHdlimdWPICHhheEbieEEMeEEEhdeDi\didlpIHi]CcRjZGG@@@SULuTuTuUAAA@AHDNRi]Jy@Ox`aH	603	-12.2	295.74	-141.04	683.711	3.3671
!qbK]MwaxaLNM^|vpvnHtkxJQYhGZL[HqxReHwRdowLcWQaQWh^IpaCO?~B^tQYTDOGXq]LUkD~B}XZQcVBsZKMFIgyeTNq]kHFaA{uaOQ[CVxaPaXn\AZpY~UkBlLZS|gIn?IR[X^UTr}|U~DJTs[B^\dvFJbvNWyBEK\UqcIDi]{sUUZTCe~RHiCQY@DMjLIgyWfU[gP@@Cy]oTId|alHV\m?JaihWemavpeIdXkY^n}?C]VUUkwkOrdK}jFOtbfJTJZuu@nwSJMu{CiwnHCVMlEbddTjykGrJKzc^v[hF`yp[N]fzaqHPgmKgCAG^cEUTdFedNgs\RMrtiZTiIJVJ[yy_i{qo[_lyVRbqcDMAcKxVImKikU@LlAQrD	^y:xxizjxyijrE:xzyw_nErn@vz6mCczwoqPxGzeOtZVxJf8gCGTdV58Kx86R42F8Fge88Ia0n0	eoT|I@@GGhPDBNFkoiW\bfbTTrbTTVbfbRttRcRRTVr\brFNQyuZjZZZf`jhJjB`fJiAcAZHIISiSP@	604	-9.5	178.168	-141.01	649.738	-2.4252
!qV~Rq{RifbD{Netk~^c`E[DSjODgt\JeeJLzc\P@@WRPnOByiFnRgIfMrwQmAx|XbpGXaae~OXJrGZj?tUVL?_FedEZSs{MJyznL`EQAkp^PPOLWiKl]rHiZ]}AUN||^x~SsYvnZdhW[[afoOrtxaanrOzH]ZwXLEkfyX\MuyKtQlTppVcQTd_EIhIMOyeVYKVMafGEKEbCMCmS`{HrliLmTCrLmHLoVCdY\?uXOJGBRPp_ZDGUGzZjxObx`pHyc^lUIMjTHojlxN\JNE_?lQO]aEpnQMDgOi`|g{OR]TyQ`kSCiAL[tjrrNCoTlM\oBcWxlvlfwCbDrIiV@{zBeUgbVONZuyNt@jIWmnoP~EUlgP{szeQBLifz|yG^wZkV}kcwSCV]}{dYkU@I\AfRD	?y=hx:jxyijrE:xyyw5lEqU8vz7mSgzwooPwGzuOvZ0SJYBi7lThV18Kh86R5EF8Hg@880a0nV	edv|I@@GNUPDBNFkobZ\bfbTTrbTTVbfbRttRafRQTVRsdVPqrLmoh[USSSTtEUAUPMPUDmHSFBtPRRgRf`C~HER@	605	-9.6	127.089	-141.01	686.779	-2.3208
!qtaQDN_NRHuFWo]]XwZBqEdNuH\S}F^StaW[O~sqsQfR}ojXxpQArof}mg^DAmbtozWAXKk{MkwscaEHUdHLr`sqswgcoj]eBTHFrAiVomdEBaczo}ZXsrdmD@_REtxDSQlLr`qmsB_rWAItUiHuTHUiojDAUJg~ATHDIAovoRxGOafZoAiDKI~M}\wR^?U]YZz{ndIuV{OsvaM[e{P{O~rdjCuEmSg??}IcTHbgNmfH}QIVmTnOVDq^Cp{Sw\^iC??{HyA\d|yDAmn`_qYE_]m{oDAPA}@FvmplqUetTajN|LvMCJFIlIDgmHieIwAjDJR`VsjVCvik?QDA\RAG~}eh_xIGmCjoo_EDhiO}{dJHWIAamWqi{@K\A\JD	~<hzUjuEzvzUzop:fv@fjTqOujwhqynr_mOv_wpDAFpg1Beh_8ZZ0K51Cn0u4c88FV0FV	eoRrN@@DLibPJIOAm`\bbTRVbRTTLRRbtqbbVbfbRvXx\bZVqYEUM]ZjjBA`hIahFBPjBHALLHp`d@@	606	-10.	90.654	-141.01	632.671	3.5229
!qXPX^`vHxEXWvX~c{IPpFYIgY_?~G{I\jYWzSadFPNbgaNHpKsInNNTD|_AGn^LSZG~W_z]X_amZKtyAdIs]AZfzqK]ytvA}K^Yl@VPvllfawKTavzvlGj\c\XMCNShHmjglSpVT{M^^JtmAiUOYTlyNdJw[C\tjT_kk@vErM\Iph^rEQK{eZcvDyeO]iHaFFQfbBK]GNzomD~YxLFda{?R}NxSaCG`y}b`QPOloChrUisLbkUGmCZwBnJ{m~U\F}jdTD^N^LlO`Q[Lk~SwsaasQIf_ikfI|MRf{ax{vT^ilw@WZ}dkaxDheBl^SRl\ulUDQ[g`scRpRNWg?CNi[KxLPUdtyprq[B|pq`NJhASpYkfGLMn]BzSg}MwfA\A]lVqyjI@DlAprD	?y=yxizjzyyjrE:rvyw_pErnDvz3yhgzwpqPSRzeQvgXxJf8c5lLdW50Kx@6RLE18HgV883Y0l0	ehr|EH@ODVXDLJANg`ZSP@cIIKDhieDhhmEMDeiheCLdbhmoDbiklUWZjiiijZBj`jhJhIbiC`aFJIYPYKSy@@	607	-9.1	54.614	-141.	701.835	-2.087
!q]MtGrrqndHkmywan_?}qWnZ~\OfbeJYL{`t`SlqoMqvovUwxAz^{x^_qQ?QeOnCGlTJwPYEXfD?[z_K^ZXD||Go}MivZZYIX{UB@}ew^zYvtjSvDGmAPibqubYnHoak{v|?~RYLQWBJ[pTtXqlKLDP_XNbxhIELCf~SVT}UvuFTA}ugiQ~\tGB?F{uCCCmRApUt{FRjHFDAx[ow~accfunpM~UaUmaZmEgx`ZO}mBM\ZWPFeC]pa~i[DELT_WwZN@YJfU?zvUBRTd~Ln]XxK~IG}HqWWvhqGqxva\}VRJ\RuL?iJiY[?d~rksyaqEkrmdecEycxma\iulw{[wwD|ud{GkdkU}stZXB{p~Gk}jULU_cCgBPSi}j~t`YjY@M\AFrD	;j;irzy:yxsjjxyUjrCzvxzuwopUnl@vzGqRgzwwaPzrqeOuVcpJf4c5lThV58Jt8JR48k0HZcc83X0l0	e`|zA@@DGBhZPBNFkob]\bfbTTrbTTVbfbRttRafRQTVsdVPqrLmkUSSSTuMUUUTuUSMRwFBtPRRgRfcr@@	608	-9.1	54.614	-140.99	665.785	-0.7949
!qYcQZNYPbT@eTPqsx\\BjImmEzuSmZ_NdizYZNrGsn[PI?cEhy|CkgonuM^d]Kvhbs[Er]k`oCMBTsbwUsB?|I]EizGqjILPuT^LS_PiSlZQjQRn|^nDI~m|oEaGOAb\osiXzVj}x}oSK\r^cyeOv_\eSo_qYQLPutGWRpZgo@@BQVbS^?aG{^gLoXiEBAjxoq\E|I~hCdDrP`pgywgZ@|BAZo_qcQIUUW~Za^|qjX[Gjcmw?|va~TjlvvrKHI@FmvmOCH?bCOzP^aXQu]RG~fNxlzKG\UjSoOcGounuofMQmeLA^dblI~dwt~YMJDpICTjHYI@cmfTWkUA@l|v`wwlicAHYgJLvrcmFpMo{oOcDbmi}os[[LZMAs?BIni@Fme]uStRjoPCeW\NlUAIh{@K\ApJD	~<hzUjzEzvzUzwp:fz@vjUrOyjwxqyvr_mOv_ypDAJrg1Bij_8ZZ0KC1Cn0uZc88FX0GV	elqrI@@DJmfPJEMHekdT|bbTTRrbrTTLRRbtqbbVbfbRvvXxBrFNiEUM]CZjjhHFB`fF`XIBhHj@PcBDQaIH@	609	-10.2	90.654	-140.97	692.723	2.4486
!qBRyJVvC|i|M}QSJtLN`lJyYYay{AZQq?p_APdiVR~DLZfrBMH[`@]PwqA}Fi^DeDX?Yk{rKfeentAgjKG@h[iZD``wthfwHMyjLPvrpmbqdMDEUyOiAzpcuf^MmAEmNXp|oL~fasoglfQl]shclYaazsVipBI^RDa@jDeAVSdt|]UPFE_]kzG[lPJrfsxOcYi`mw^zimisd@@@zYAhbCzklV`G@PJeSVzpx^Y@CdW_nBRuTJWi^XqUgtQUTtfnC_nTqiMAZbuDkPCLcShgHMEKJShOogTojJre{scqGaaN?pWmnC~ePDPb\}RcCBfapN@SC?FlLvoglLpkjl`~x[_mTwOVSO`kFLQkJnUC^SGSkwh[P@eY@M}aR}ogvfeEMLbYkM@NBArbD	^y<ijjxy:rCzvxzyzopUnle:_qBgzxoaPxnzfOu_exoA0g5pzh0_9Jx84R0@F024j8G7a0n0	ehrzA@@CMhZWPDBNFkb]\bfbTTrTTRRbfbRttRVbrQTVvlbrFNQemZjYjjjVijjjbjBXjXNLDhmDDneLgd@bAt`	610	-8.8	210.955	-140.95	680.82	-5.7438
!qtrmj[HjNU~nffStlg{zuvJb}@am[CKvNXdFii|mByvozSOyNU~nFFR_L[KzkVBI}ZanFFXIlMPEBY|DbuwnjvYwLbrwT[F[r?ueFCyD~LY^zu^qrkQXIcrnRrnlSPQQ{TIsWprPEJSuCx_Ox@AnUkRb^kXZ^WMn[YqImi\iXCAv|?jfg_ZuS?OXx_fE??~VNVN]BWifAZfq[`RWGOa}{dQi^nej}][QpRD}RiVn^ghJq~YWHNkfyIRFwZ[C]qokAlHMSXbOStUDkdlodBFhVu?]^?}\zn]eUCSbc`^K}Abjff[sWkmoioQfU~OZqbKheTRlrofJbOZFWVZK_BINXRo|K{^NhbbbKFsZDbMseKMnwoTsUL~NaRgYKKvLvbcVKCyo[_PuUnqjr@JbADRD	~<hzUjvEzvzUzop:fv@vjUqSyjwhqyvrpmOvpwxDfFphWBej_8oZ0S51Cn0u4c88FX8GV	ed~rIH@KBolSHdlimkdYPICHhheEbieEEMeEEEMDhXeCBcLdpIHh}cRr[ZGG@@@SULuTuULuPL@@AHDNRi]HZ@@	611	-14.4	964.794	-140.95	680.643	2.5448
!qaBnOCOiV~nnYFUjtjgyiZJB}eJFJepNB~nmcuInVFvl@mDcVv\moVUXL]JnTFVkTjgy_jJM}HgLxUOPVsGlOnYuTVFv@KA{Rm}gDk}b~ZB?sUU`zllzNwq[r?yleGb{GhKruT}veEXNzdRNxbz^?^UJNYFhUleeg]cJlM[Nhw{tn[e{gRWW^sN}XlWe??tUVF]^dOl]AQap@KanWxk}eXRtnB~k{mZzPyrKWyTOpcLVv~ZdO|k@BFn_Q?JOEHeBstExp`cLTOu[IkxNnR^QCebusdh~X}^KEzokHhVSoeOna@zfUl?[rlA^e_qyn^|U{HgNnBmnK{KMJ|gVK}XhNKsuJogXZLGwegWor`}[U@GOQBayKVSM~|mnKp{nk`?iU[qir@LbAPRD	[r[jxyUjuEzv;oo:vv@fjTrNezwhqTrrauOv_spTfFzhGTi__8ZZ8KK0Cn0u4c88FV8FV	ehvzNH@NKBgdSHdlimhPICHhhdibieEEMeEEEheMDi\dhTfIAEKd\ZUS_PzVjjZifjfjfZhHH@EdBJDyJet`@	612	-13.3	23.469	-140.94	667.692	1.9913
!qymI`T?pm_OerSpl~\fSlQk~knw_qYZXJzZEQrJBm}sPz|xIEj{Xo[uBrAel[ol_{|gQs~oCKyWQUAoiKx~pghtOyo\MTlPADyMowKWT^|T[c{OM[kaS~\pGyMtDvRAMM|MK^a^bh@NuFOgxWZSQNN`dKY}Su^`ssaPuv}ErDsle??u^fvi^p?haQ_|pnglxgXUPJts}y_dDBROhMZM}vDVONKsJcQZCPo~|xv^}~EGI|~PnP_Oe`v^POk]AQIinaTjLWDm~s[ffb_{pVdLSkklXSDX}Rq__evYkEd\mOnSlA`z@U{x{k|AHUYujvQUBP~CyHq|MkakOZJkaKzCN|rlqKsOjq}xab_@x||DIUdsl`Pt\U?UzQIt{skKOtJlqKU}MJroVKj]oSP?_eTikQ@FbAERD	~<hzUjvEyvzUzop:fz@vjUpSyjwhmiur_mOupwzDDFpyWBez_0VZ0S519n0m0c8cFX0lV	elqzA@@DGOdSPMCKNimklbbTTRTTTNRTTTtTtJLRbvVTrVT|JV^QqiumcSZ`hFXJBfbjfj`hHH@I@`bQJiMPABBIFd	613	-12.4	178.168	-140.93	695.771	2.1712
!qgIaVKRWI?mSXv`bdn_K~tIQYKsHVElZ[pDeD[GOdf{uAVOKy_?|jJ^e^HVNwcfhGfDuRyViX_N|zFUR~~z}efU`^l~NNSdrG|puRyWWhK?Ua}_opbGIrfo}Gw|?gfTLnWV~SjQ~AF[jmwAhDAWkX_u}VZ}E``vbW}Dt~iVux?NyBdrrwdQj?O}IVjKrglhIgnHRTV|M^pcNllry~jbcRlUz^``HwuLuNwod@Y]v_VpU@SxzmTzxk~C@{YJ@mGivu|Ylw\V@g~]pEa|_aPxhRvIBuKhTD[yHaYa_~]MunRvczH_zMo|bv@WGMYp{}QHbK||}pPxzim^hn^M~u\PiLvLVu@Rttqck[UKgIt}`\m^aL`TR]LFahpXmmWPkDNC]usihE@ALA_rD	=y<y:dzijjxijzrCzvxyTz4lMmGc:hmRgzxoZPwlzfOuZ2SoW0g5pzhZ19Jh84J46F0kZD8O4a8I0	ehrtMH@JfRJODemcbQS[PICHdidhdheDhdULhhkhhhehehd]KHjnU_PzfjVjejjifjfjja`JAcQNPj_JETh@	614	-8.9	178.168	-140.92	684.712	-1.4341
!qT{E?FU~GqZN[RqBe@{KMoEC[ja]ivWJbuYau~RRuP^tNABye{Z{kU~H||`_~@RGKP_Jl@`vkz@jl@mjkQtJk\~YidowmknED~El]u[QVMQ[S@l]{zvww^FxUUqbY~Z^unNioEQYhQ|LJwcL{e}JDPh~k`WIn`mbkLLNqpduDP\E??pTnrF_^whVngRHegncWJLtzaEOeUibaAU|u[Z?dzS]ANzi{iUDpm}]qMTeidQiNIUGPYOW]JZdWl_@CyfRiaLMJddiS?oxV?{bNyWPgGdFKDT?ZaYZY]mZbx_`okMnz_YIe~T{rRDpeV{]suVznRMNMaF|UeKMXraPsrCN[bl`sHfGbCeXW`zwUljoLshypbBvekuoM_]OeJsOwRbdsE]Mwbg?SKynR?_ee|Ii^@GBA[RD	~<hzUjzEyvzUUwp:fv@vjUpSyjwxmiur_mOupwzD80pgWBezW0VV0S511Y0m0888Fa0IV	elq|M@@DGO`MCKNimkaS[\bbTTRTTTNRTTTtTtJLRbvVbeRT|JV^Qqiu]cSZ`hFXJBfbjfj`hF@@IB`bQJiMQF@@	615	-12.	54.614	-140.92	695.679	2.0704
!qlGDMVMqfLNpggOkzt^}^|nOaCpu^Wn^HgyzKB@JCmO]fYkgNCfDeIB[rKEDC@W??~@TYpiCxbLncvPTs^ofDLMnMhh?M^aGNslssIe^TjS_nQcOnA@S}JnLShx|i?ffCnINR~ZektDVtpocxTPUYhokxZCSaDwDeYC{JrG~U[CFS~zMcry_U`_blC@qgYkRtQY?y~mPvH_S|Uf|D]{R]InLSMCPEAeOSJUZQ~gIpUfnVeFbuN^E}rDVrJ@NVj{@\}E`k?UCQU`DZFBeUgEz?RESUkzzOcglojMYIRHXr]BKyAQSH|rPaViy]SDp\q`jK}OPfIassQQz?_siNgY{lQE]U{hQKrx}a|MxhJ@DufqcC]Y~]`SUS[yy^IYja@CtAdrD	;j;irzy:xxcjjxyEjrCzvxzuwZlEnl@vz5mBgzwoaPxlqeOuVVpJf0g5lThV58Jt84R48F0HZe883a0n0	e`|rI@@GMhZPDBNFkob]\bfbTTrbTTVbfbRttRVfRQTVsdVPqrLmkUSSSTtuUSUUURsUSWFBtPRRgRfct@_qARP	616	-8.6	414.602	-140.87	667.777	-6.4796
!qziPd`nwN?ibenZH~megC@D`NJvkl~iFH`dkB_M]gVwwOv_ID`Si\n@snDvfqcVRoEZ}?HZv~sRKRzREXYr{DyEpGmgvKr_IDrkukJSkXIQAQP\O^PZAJ?lsUfaoGRVnGDRKU|_WxKrKmz[|XcBKujYOX|PjY~FYMIHIEIt~AZrdb{?BQHK_K{FbNiqCyPQlAtPN[VV[H@@@Rx\O^fjaQP^oMdvcKHPQmJuzyAAnsb@|shrkqgji\`nvDyoxW?vZf{ZIO\wFkZtK~Y|lavlienKFMFiulIa]kHzfhlwR\ZkNeX}RsFwSil?trl^bu@Yf]\~bRPZ[m_ss`J~hSvp`OynHVuydsetOjzLI[Q~CaTRkgnB^MchA}Wb\f`dhjNzBRv@RrMSerMQqsDXmWRYi}@OLARrD	}jxjzjxiyjrE:xyywKr7qU8vz7qSgywooPwIzuOt_8UJY8iElTh0W8Kh8DJ57F8FBA8!a0IV	el~tE@@CNPDBNFkobZ[\bfbTTrTTRRbfbRttRafRQTTrQlbrFNQe]CcZjYjjjPihJjAjBjIY`fLDiMDDneM@@	617	-9.2	54.614	-140.87	700.782	0.6545
!qZL{?LEQ{lQsXAB}vatLtDV]GzcqAunbhOsznEEWKc]yaU@xkVErCcFh^C@TT`~{DFxN{D[BgIPNHT^|gMpYYYazPWSxruJikilOZNt@Iv]xAMDZkz?BJ_RRf`H\LA[jtOpL\LYDgoakDJ[hDJFj]uTcGazumkM_RyNgpk~c^^njBspZABPmZSWr\~pbn\Pq\|dx?^W??Pinu\hGFtnYl{thFMnS`Tefi@tE^Bv|XM{Y@nEUczWJ\aShXdgFfi|e}fq|QAPGZy|vp?mAWyTx|ktX~e{hhKD}DfiiKn|D|X`V[GqeYxv[w~M{ChnNTZz_U\gUhskmw_wURKjEwbqNAZuXukNZK^J[CT{T@smKw[{UnKoYwZFZ?^FICLIi}@AlAmrD	{x>grUzmEivzUxYrrzYn@vjToOujwaXaXrbnOu_wpD@0pg3Bihb0Vg0R711m0m488NJV8kV	e`rrND@AJoh^Dlbecg`HbrPrJJIQKIQQFJGJJJKSIQIQiSILRNQXtjzn~pPLDQPsUSMSUT@@@BBFdZ`C~HHR@	618	-10.5	64.664	-140.87	674.103	3.4111
!q[kpLCKbf}gbaxTRjnHwzDM^It`ZHgC~DVQjGJgponHvVbUdXURtOFQ]kJmAoDj|QkNrAXRRDo|}eTUUvBnQcxvdCC`v]|QOHKaArGeLQtxwcl[MXqjh[@iTWQu`xiVSLxv?dh]`~Rir?T^CxYqr_d]zDP~byfV~MDsvVQLhU^TFVhcqhOOy??~_fqY@eGcfqtxvTzRkP``A]_aSQ]dkvwKJkpThUgG]KKtOUWSQKn~BDSSaAKHsNigpTT}T}g}zvGoJB}zvNpmva^FkE_V`cF]dML~qnoF\\?yqN~pLmnSzq|ztktwJpGJXKyPirGHlKrZLNlroSaOGYUjLg`i[wkskJofb`f_yuQV[jedt??vaCXSilKdAFMbMIWYkC@FLAbrD	?y:y:xxizjxyijrE:xzTw5lErn@vz7mCgzwooPwGzeOtZ0xJd8g5lTdV18Kx86J42F8Fg@880a0I0	e`|tI@@GHPDBNFkobU\bfbTTrbTTVbfbRttRarRrbvsdVPqrHikUSSSTtEUAUPUALURCFBtPRRgRf`@	619	-8.4	90.654	-140.86	662.777	0.6398
!q@@AuygQIgaV{giB?p_HincLdZMuszs{YSGsisIcA~\g[UUedZnuWhPrcbXz@DvM|FPki^ndt]Di^ainTGik@zv{eABf`mUVdIjs_}FbQJtgSu^fdQRi{IjhTKyEElnz[F^cvIZ^nuLORDwE~IGHF^ogtdwD~eQjTMVY^r|hcEqUJAVAdPRQmUnv]t_U~qvBI[uNxoB|J[?iizuN]|AvexRWc]|Zi`zubrOFKmA@EPaTvNWjxIn_EU[das~e@sY|D?gLecIuiFMqz`^c\tvopcRxnJyj@IL~fLjTxH]zWqGDdSV]tdwDtkQPtI@HE__cmPC\DQVbQBJmaK_SvDqq[?mN\\PthZ`zCBCfaP~PRdMEOsTVTvMGIS_FTa^qq_nQ\dyiy@K|A^bD	;j;irzy;xsjjxyUjrCzvxzuwJpUnG@vzSyRgzwwZPzrqeOuW8pJY4g5lThV_8Jt8JR4BF0HZAc80a0I0	ehrtMH@Bd^A@dmckbQS[P@cIDeEDlhlhhlbheEFhhhehhXdUCLbnU_PzjVZjZfjjYjijjejjUaQVQj_JETh@	620	-9.9	127.089	-140.85	698.787	-3.5083
!q^Pm}JsyN{rdR}XhHEkw|Y^iG|FmYF~PnODIDflDxaBnqz{pnwvfC]ZdHiKvYY]_G}^fn}TaHTlK`zeBxedI@ViHDJUfG{SZpl|ymeyqNF^gCs@Id_ByZ^_W@@@CdKjFzHdvFW|dVTcjQ~iHDZ[s|uUd[~Y^WrW`a~eSSjsfNTAcEps@Vwvgysvtfq?jr@?uOPubRKKqjkPlI[XiuWcSh{PtL\ShBCDk[LVb{\rNfF}Aj?Rz~lFG?HWy`LVapGY@Y@GesZWnO`LRMHabB]KPcvjZbIk`VG]PZXClsjaELXAJ`iVLxKKInKIIKVYO^fsmeZyiJ~FyTP^e\tYD_mIgktTgoy@ZTlH@}wCLUfyeel[HxKLcKh~f~tSh_~AesL_KoCsKLKDjKuqiU@MBAprD	~<hzUzuEzvzUzrp:vv@dbTpOujyjqynrbnOu_wrDfFzgIRch_0VZ0S719n0e0c8RoX8G0	ed~zAH@GJodV]KDlbeclPICHhheElmLhhilhhhmDdheKdeBdpIHh|bRskZGG@@@TuSMUMUMMPPP@APX^QiCH@	621	-10.6	16.741	-140.85	683.691	2.7844
!qSsqjOK?\eayUZ__`BlINILwMoArE{MY\\[vjN?WRREqVGH[\]vyXz\O`r\I\qDBmzvyGjWLP^KwnnvqrNI{^RPx@RT{Fa~KjtkzcVO?|UKJggbqPtUOY}Ofl@@AuVaDa?\ZgfihDUGoc^fM}\Bq{@vnes{ZeLLozJt~TlZcroba{|cWfIFnSPZSgBsE[usALEjQ@IRpugLD?fGSL@YYO^}usEC~nf^wjoIXRUwT}w}}aP]grtcSQEFh~|PlpqbNT]]DW]hzoKZopydW]_wEuOTEXDKdD]N\t@QakKkLS_{k~ZIIRJGq\qGWUBjOY@uoSg]fZbdh_cbGPa`ioojFtQeqouOXJKYw[\WTGbDHAJ^NM@pXsAOpkaEoUKRFoA`ioyjEZQh^oxwqZQJyU~qke@FlAoRD	~<hzUjvEzvzUzop:fv@vjUrSyjwhqyvrpmOvpwxDfFpgWBej_8oZ0S51Cn0u4c88GX8lV	elqzIH@KBol[SHdlimkdSPICHhheEbieEEMeEEEMDhXeKdhiTfAIEGlRV]WXtx@@BZifjfjifjBA`@BPH\eRzPt@@	622	-10.3	127.089	-140.83	695.658	1.0975
!q^MzWLyMl}OMhqWFB?PadpxPnAdXPLX}PvMFBCts}S|cemewZZzkuzsIZG~Wg_jI_q^QtEeBSXIZqh\NPUji]IzMc^R`i]fDFaDmQjPMTR?C\mj_ZI}lZM[YshL`IIoxcISXfX_tHkm_UbZDeMn[`p_hpIB[tPXsPEEUpgAisZmTsu{PNOF{ZxzLGdmzdXM[Uo?CRumhFRrmkbU^Dja@Semoj[UldA\g]JGnHaS\}ZTRjHhVJqR{^_g??u`FKmwoboVyyLZdP[XkOtLnEUlt{epzNhKUm{FOsSX^eX]H]`tRT{nEmjGhvdZlHDkedix\CdcA{pWJ]momynTs}r{lmnUDC{g`EHVizPecl`xfUzQzTUKW{umTMkJGscNKrc][gwik]@BbAZbD	;j;ir=xtjjxyUjzCzvxzuwoxUnx@vzKqRgzwwaPzrquOuWcpJf4i5lThW_8Jt8JR48F0HZfc03i0r0	ehrrE@@CJ`VPDBNDnghZS\bfbTTrTTRbTTLRVfTTLTrQRU\bJfnqu}ZjYjjjZZjjjijjfjU^LDiMDDaemOd@@	623	-8.9	964.794	-140.79	682.768	-6.9029
!qa]yOFGdfM]QeDi[zLx}ZPjTQmxMjZ]zxgn[apFiicw_H~dP~}AfB[Ju\zh[pnaoo`HTrXhnxFSMJJ\GkV[LqcSH{ZFrXm`MT[h?oveh^fk]{fnF^mS\^OCrQXLI?dSxozXU?dg^DEEOIJWe[}TVIDlXxi[xCTLAAIa\_c_`IQXmtPZL[]SRk~@xY}[]DNoENfSRnCnlDfa|nVoRvNYn_OHoIbWnKoBjiMFaIe_jeFsWqSC@{K_RSV}d^SBGCaHNlmcLenzUJmD\eSUZiRy\GC^rIY\u_yO`NPHS`HSVC[mzx|P@@QSm|?AxyaClgOAAYB{jECGWmlvHscz^~qcsqE}XFYI_zCZ]IEIBygavJyIQEYf~doihQ@GtA\rD	^yzjxzijjxyjzrQzxx;4I@rlX:aqCczxooQxWyftvVHMw9VhdKzCV59Rd8@J06H9JBT@10i0M0	eoT|I@@CMo`DBNFk`RY\bfbTTrbTRfbbfRtrbVVRtRJ\RrFNQEMZjXJBhfijZjiifjbecAZHIYSiKP@	624	-9.4	64.664	-140.78	649.738	-0.676
!q`yQbN_dbkWDD@?KXTd@EY`oePvPaz[cdYEXp~|DK_iPW?mShlB@A_h{MeQdnKwo|RIEZMnqoOe@]KcYu|x~gU\_yo}r}aJDUQrO|?^KsrlSVnTs\]lDONbYoBbEB^myo^SX|fm|xSERCt~AcwALn_Qwsm{pE~JDUQUVapXy_^PB{rkknHJDmveAorFE`n`vobtFIipVCHKSroY?yOr{WlFJjkgrQ~Amets[PQ{wjz_Eimg??`qbM?NS^oJHsQO_mlMNqd?s}rSSLrXaCXPG^^G[TOOD_McJ_QwER]mX_jVQXmF[Nh|mfQnkTAuOXLxdCvzHlIDs]nudISCUd\\ab{bHcYIhCv@rBJ{G]]`f_kWE\Cob_\qEdqB@GBJH}IJF]TIj{@K\AxJD	~<hzUjzEzvzUzwp:fv@vjUqOyjwxqyvr_mOv_ypDAJpg1Bej_8ZZ0KC1Cn0uZc88FX0GV	ehvrA@@DJmfPJEMHekd\bbTTRrbrTTLRRbtqbbVbfbRvXxBrFNiEUM]CZjjhHFB`fF`XIBhH`DHpaDXRR@@	625	-10.5	54.614	-140.77	662.697	2.9209
!qWY\pqAGjCXoznVztvXDujGOMmFGDepPRTtl?]KaF~tmZcMCFlgOcNYbLyoN|VPptpHFwjFnmtQOOMHvF\ilH~^DtSDtDGGBR[[dACwiAr?_xE[[ZChzfK~kRvNowwePGdKsxDsTEXSv]pXcxJ@]ViU?NzmjZXg?{F]KHiZ?hA[vlGcGGhNuMOEyxn^E??wIvvN_WWhDANcpx{jCgLq~vt]v^eejBuXppdt}KIWb~yRImnW\HYbWpJ^qwgGAYYdQqKTO[Xe]SLQGBXhfT|ikYMvCn]h~nn\weBBSeKdIcwwkHhWEwP]n]_T\U`Px`bNTeE_ywu~GcAauGnJ]}?ULnRb`KwYLNbg?sww[jB@}eJumI?U]UyELGRabKGqMObfdKBylB@s~UVIkR@HbAWbD	[r[jxyUjvEzv;oq:vv@vjUrRizyhqTzrruOvxsxTfFxhlThbb8oZ8KK0CnFeZc88kX0G0	ed~vAH@NKBolVSHdlimkdPHcHhhdibieEEMeEEEMDhXeCBcLdqHHh}cRr[ZGGRuUSULuTuULuPT@@KPTTIrUKiCP@	626	-13.	23.469	-140.76	703.15	0.3141
!qhSKJIIJZX]LO}MUbir\gDPG~cRKhGJ^Bx}COOcXinbKXrotxQpdQ]WOh~jpOEHQQuvKZV`vDfzK]ZkxdRwGBCPchkJpDyCgQO}R~IKDI{iO|ju\^K|K~ja@TAUJ|nasxR~G{bo@wOaBgIY]Vk{Uq^]}hZQphuJmaxyil~x^SEDvoKzTQNYlUS@{JUZckQaL}OTvDFTWkY}YX_RytYfeLED}ulKWIjRLpiNiS~qfcup}mw][~tQfuCRepAolUSJDU^xlI|~UNRpHSym[DrKjdBDeNlzTRfRCoUJgB{TrDSdgA{_txdBIS~?ce_??cRRkamOrueoRTRpItebADH@v\dnKSZEV`hrE|EWEsWTSxAhdeWTSxrPHZehCDyOFiGP_xnihe@H\AFbD	=y<y:dzizjxijzrUzvxyTzCnMmIc:hmRhzxoZPwlzftuZ3SpW8gCpzhZ19Jh84J4aF4FZDBOJa8I0	ehrtCH@Bj\BGHieml^]SPpICHeLeDeDheDbieEE]EEDmDmDceC@bfYW_ZZiZjVjjfZjZjjF@jAaQVSJOHEDh@	627	-9.9	54.614	-140.74	686.684	-2.2342
!q^~RWG[wfCLzzU?RAaebe{AxZWxgytNnEa?[?RP@@A\Sh_EIY{QRB~j[r]XnkBzGBxwYUqnOOgTs`zoXL`~OfXkVDfDQ{WKRyZ^MwY\T[UzR@_F`YOt_u_HLmCCTTjqpdSUr{vovdaMXCqfGOocYPYicOtX^]{[Ue|jyLtB@iO@StW[RJlZNJXkmD~YLfeZXkpQcmwOgEgULWs^@{YRosheG]Ndl^hdj}Oio`d{`bMAeUoOEGqFaqTpKIHr]Gw@aIEVJdlPToZDyztDkiDH^~GW]e{V\vmgIi}fiLdtb|xRc~oAwydF^yM]VEcdnAxeHChDnJXgU}yvbJtscQnrenYqW~CDobMMfm]?mjgRCeJ?xJXr_WXJZenob_JYiU@E\AzRD	?y:y:xxizjxyijqE:xzTg5ljrn@tz4mOczwooPoGjeGtV0xJd8g5lTdV185x86J5208Ng@880a0I0	e`|tI@@G@PDBNFgbZ]\bfbTTrbTTVbfbRvbbffVQTVsdVPqrLmkUSSSTtEUAUPMPSERCFBtPRRdtVP@	628	-10.2	210.955	-140.73	660.761	1.2169
!qiAhGcc]De_xIFB{rXUJ|^qP|n}Qls[RcGjhfZbypadbiAmEN^{H`Y@j^`LESB|bxT`k_GMEK_[qTAW^d}^HrraphLxcszb{vIQtAAmSGW^b?vkjvZLMjq]tXzT@tI\QnNuJ@qWrxsSIdgEJKs[KKo@]KPB[oRkpxn{NrZuhQT_IQ|bfxdwY??ux^O}uCIovGciCnrjpNiywYeknw~@wwySYDsgWbM_sxGBqZEZuKToJia_cpycxxuAOTfFJpjmgWGrqW?ku{c}M_fzfAffZnBhjXt`c_gjV^BYu}^^ETaHbk@hQNwYfrkPEGD[Vae\`xs{TbEQXxuXYDsEZGiUm`uSOIZDS}?cBkM|[z|haX\~n~oct{\vd{UF][x}ZBQMCKrYhS@F|AVRD	;j;irzy:yxsjjxyUjrCzvxzuwopUnl@vzGqRgzwwaPzrqeOuVcpJf4c5lThV58Jt8JR48k0HZcc83X0l0	ehrzA@@DGBhZPBNFkob]\bfbTTrbTTVbfbRttRafRQTVv\brFNQemZjZZZfijjjjfjjZje^LEh`deNeMGd@@	629	-9.8	27.788	-140.73	679.812	-0.3405
!qb\Wp~ILV\~I}YF_n_?}DciwNdJe~yLFLFxuFCl\oswtRRXeDNj^L|^@IMGQ\kejGll?wTWv~GjJtx^zXMrGxrNzcSCt{|]~Dcuw`BQsXvuAe{a_^NkB{YgWMFWmBXXI[GZIjpU?x{BJXdXTX{\JCHW@xa{YgaMKCjUQg|v\^OBTrCuIiXB_CcJpvhuCp[eTAdwtpVZ|huhBKgi^~G}aFcnK]|ga^kiC}NB[yRJnuKm\tCZKmLlIcQixxixVHOxd^^{rpxwxkMkQ?r|d~aG[^AOjCGsdUBfa[uwUdBvRriwa|Jto^KE[oCvhZ|ob_sojCWgb_sgi}eWyX[[gpv{DX^rakiPPKaUqRgUMVZ}SA{_XIAEBC]siwNgNoXGEP]}jFy_JAV}?Rvb_\{jVsAYkY@@lARrD	?y>xjzjxiyjrE:xzywKpbqU8vz7qSgywooTxIzuOt_8SJY8i7lTh0W8Kh86R5EF8HBA801a0nV	el~|I@@CNUPDBNFkobZ\bfbTTrTTRRbfbRttRafRQbbJVlbrFNQe]CcZjYjjjPihJjAjBjIY`nLDhmDDneMFT@bAT`	630	-9.5	178.168	-140.73	700.806	-2.1462
!qVES]W]nfizzxuzyA?xcI?IlF`YE|lMZU}EXc\P@@fpRg_FaqdVSNneDjjGNlBqJ|AIpMNhhTeb[s^o`OpZNthgTDvzP}WM|qZ@R_gIQIr?veqV[{an_DpikMDDVcrptx^M[l^nCWgWiRQntOU?iUIecwfH]vO\oyie{rLGXyGJr}~sI~XoEGPmGPVhNFy]_[~bbwwCqiAGvsCZlgkineLey]rvmrLkE}Iz~xtYhz\cSMYQdDFjGhhaaWYhabXrk^@J]rpu{FMnxTl@HEj`]__Rvyqjq?WNqz`tg_q|HzeBSOaeSkaJlTwgFkp~nS|cTC@noA\dY}yFihis?Cmj]FxixvFjYJmVxOOonW?WfybQLTvUq\SQviS~Yi`njnfwHt\YkU@C\AzRD	?y=jxjzjxiyjzE:xyTwKp7rn8vz7rSgywooPwIzuOt_8SJd8g5lTh0W8Kh86J57F8FBA8!j0M0	ehr|E@@CH^PDBNFkobZW\bfbTTrTTRRbfbRttRafRQTQQlbrFNQemZjYjjjPihJjAjBhZXFLDhmDDneM@@	631	-10.5	964.794	-140.72	677.748	-1.5274
!qNFYmPqGt@`N}EPTl@@C[NZr^XskJHVEPBsY]Myfctiacre_zSQgE^zrZbFp_glIWw\XsPYCP|Hq\bmeSsqwQPkZgarb^jmlzXuOYUSOTkIbBznuFyXq@iLaM_qVzJ}A{^qs_jfQkXXZu@YCPjR[l_g@p]^ka|WQWskiVIIF|pLron}ZQev~CS^MV`gO@UYOtsoBS|oujdRnLY\WdSoRFgKGeQ}R`GO@UmjMooasGrV{Ww}yZNuGLJnKpZGHdqM|sRD|qfb@Ytrk~IFhBEfjsB_Lwg~LDxtpm~IsMYTilG}Ayn\KM^[mxP~MV^MQpWBMuiSRsgImuFjX?kECgrMxba?IZS_\[d`zEjvjzYL~BUvkkRSrwSFIgpxr{JR^ep|pjWih}@EBAzbD	;j;irzy;xsjjxyUjrCzvxzuwopUnl@vzKqRgzwwaPzrqeOuVcpJf4g5lThV58Jt8JR48F0HZec83a0n0	ehrrE@@GBhZPDBNFkob][\bfbTTrbTTVbfbRttRafRQTTv\brFNQe]ZjZZZfijjjjfjjZZenLEh`deNeMGd@@	632	-9.5	23.469	-140.7	682.768	-6.7505
!q]OdUVIL^w|J}ED]^_?~~CoZnLngsYEJLS`td]enoZewoZP?x`z\HtRFICWQDwi[G`\~A|Qs^GDKSx[uXhbFYBL]Cueu{JQND@EumZ\mX|EBjSb_^y]@|af`um~n@`PjGilHzh^FDw|I]TZ\Xi\JqdY[XBO[LQ@hcGZR@dq|vABWeCyJih~]f[GfVwUCjsflACkwKvQOHFXCO{ex~gAaEMh[MbYcg}oFmAixfFKW]tC]Vg^ze~?qKagUx`{g_op~nyJIXEybIY~Qyl|bNOoXPQJXcCOUwzfv{CwT\bzMRGvcsp}uvzOC??ipYEUbI}eR]REcg}c}mCFzLe~qCAgIAMB{EoZI]]wfVrHxmQHlcXd`h@XZCU{CYHRl]eGEADg~OJYjy@@lAjrD	?y:y;xizjxyyjrE:xzywppErn@vz7qCgywoqPxIzeOt_cxJABw5lTh0_8Kx86R4@F8HBf803a0n0	ehrrI@@CHZVPDBNFkob]\bfbTTrTTRRbfbRttRafRQTVvlbrFNQemZjYjjjPihJjBjBXjXNLDhmDDneMGh@bAd`	633	-9.1	127.089	-140.69	679.788	-5.5135
!quVtE]}S~ZjyZLyhXaxNkq[Gg@ew\K{^A?[rBNduhjiulSznAUFzzl?LXZdLRqRrWNnyhl|VXkGqufb_hmN{VRwxhquKiQ|]ai@tf|kAhDZ[zKQQ`IB}PjWSLmobrmNiBCtEImZJXeP_dTkr]jk{BBLRqklsx?R}t@MUZxAMZZ|PddoP|~RmKb[?pa]t}lgMo^iGjzNyjBNa}\}[FsbM\V?MnYvyoYHjhAGRZx[Gg@A~p`xCEv`bjobq}yJyh^w~Tz}b@qZ@db\ff[IOGNSY??sgiixpUzv~JcOjP]@_G{iB}KUIQ[MAeKE^Ii}MhsTi[BLkzdDHIPLSvtr{MXeeJ@gZw\qfu?LDwi[HwdHAI\ELns^h{Avfj`iEwVVeJ@`bwNqLkKZS[LIiI@LBA{RD	~<hzUjqEzvzUUwprzYn@vzTqOujwpmymr_mOu_wpD90pgWBihW0oc0R515n0mZ888FX8GV	edv|IH@KBocHdlimklUPICHhheEbieEEMeEEEMLdhdhtmLdpIHhRr[ZGG@@@SULuTsUMUTD@@@a`yJhL`@	634	-9.9	54.614	-140.69	683.687	3.1928
!qqiQhaPvRFKDN{PyhKb@gCaEuDuQImPr\Cxxh~t_ssqP}?djXtqgLSQXdGtCDG`@uXyE^ubboeSBqS`bMiBZgyvz}{ksDQJLUfBNl?[ysh_aaZ\o|xTFK^eAoXbGY~efoAnYAR`iDfGS^Lxcc\vOx?UUsW[saaJVUWmWP`QF_@@Ckfje^lLFh~b~o@|DfAefojsEbivM}j_SIp~hiotyqDOCvI[soaD`UAdyha|njsoDjcaC?Ynccde~fVBKwI@_m@iOAdt}}hJS\fPFMmiEM~N`t`KGImcx_N]D[}ip_tPpuIMRn]ToDmcJT{aL\LxtCNFJiIJv]l`Wo{GjdtJbuciWCL|ZifOvBYUD[}dB_S]E|cjX__NF_qCtGlrH]i@h]E^d^K\womqj{@O\A\JD	~<hzUjvEzvzUzop:fv@vjUrSyjwhqyvrpmOvpwxDfFrgWBej_8oZ0K51Cn0u4c88FX0GV	ed~rI@@DJmfPJNEMHekd\bbTTRrbrTTLRRbtqbbVbfbRvs@`VPquHjikh[USUA@pTDptCAHUAE@HQaFDIDd@@	635	-10.1	210.955	-140.69	676.68	2.559
!q_?}mTb~vqLqglNfFeEzZrFtnViwDCURdU?P}YaPK|X?VjReIbQgNHUtWOkaD~fdfUQr}ilvs\FsZIfYS]IfkhTfWBSbR~dmFl~cuFhLza@_cQZWiWzqiqbkcqsqLyk\KLbDrfgzXSXjrmAYcXzT|wmwgy`RlAn?fJ\bIzWgeok_ybeF~AlGoivK]eZ[G_GA{hdggkKX}rWtH}ZibvwIhLtnFLkWr_dHwC`XGPwi[N^idJ}QSljlqqSPSyoauVbI}XzTgWGSClmWbavZn}TD\}W[GAQyzdMIaMtnIzVgmbNn~FXl]npRCNjaJkEGpndUO[DtR~}onmzWU{E`c_zlCDSgUHsP?Nofee~msrTs]lfmorZH}tRVR[Cxc{yiu@A\AbRD	;j;irzy;xsjjxyUjrCzvxzuwJpUnG@vzKyRgzwwZPzrqeOuV8pJY4g5lThV58Jt8JR4BF0HZ@c80a0I0	e`|tEH@Bh\GHieml^]SP@cIEEeLeDheDbieEE]EEDmECDbhXDTsJ{{UUKURuUTsUTuURuUKqAEEYLh|`TR`@	636	-9.2	350.164	-140.68	684.804	-3.0664
!q\t[rM`@@Ep@ihYKM[FhJ`}Ir]IVr~M[JXBkAFIaIznoVziq}\n`acgNAXWuguGtq`JiAA@xIgahX^FoqdpLuuI_qW[@mshR~@wwnUEvQlkh]nIHiXqh~qkpGQQK?Nulj?Z^W|^P^{DhwQMBIiitoMBiQjRRpI_O]vBLa\clcgPsGFUX|I{\zF\zFYl{Q^Quwe|fU^iHx^XN|hdJer[E]xueBCKfIruNybSsa_MIC[^Ztm[jWAZumHmOKZM@JxXCIwzo^i_xMxrknYBdecgKYfcWdLShhMqyYEiTp|opkTVWO|kJkWIkbh_agACRY~WwLEHiZECqeQFnSiQhM^VPCilDix`TMU[LLUvUkboMkHvVEBnFkxZmWY^gutyjM@ITAdJD	=yzy:y:fxyzjxiyjrE:xyTwKp7qI8vz7ySgywooPwIzeOv_8SJW8g5lTj0W8Kh86J56F8FBA8!a0I0	e`|xMH@LlOHfemcl^]SP@cIEEeLeDeEEdUDhhuEEDmECDbihedsJ{{SUKUMSUULuPTE@pE@piCIUGdBbT@@	637	-8.4	150.476	-140.67	681.757	-1.133
!q\Kb|iKIbyHmgqQf`QbHqfQhLbayO|@|]]@\[CJ{V}P^`[LBzhVwFxeUkEAT_cbsHz]lzGJxvMUlzgL?fC~upDjgkbjVpcglHJmW_{ebPu^iLBQNWuEoLOFOFZemc[DTNH\p]hcb\[ieFSpkRgtx?QIsSbjVGmfshDy_[G]Ru@~oBDQe{XSCp[oVm^Q[s{v\eQ@yGxuwSE\lD@bXnf|rR@~@fxRZGZJsCvtZvXSs_IryO|W??jAnSOB|C]^BxYe_U`en[sYjmQ_XzlGmIPwQ`WRq|nNXe~Pa_QnMFhd[cTTNshepsdQYpnFYs~EYO\JwiZemX[QmMnoCihU[UuQnW_oZGtlLeD`ist|ODxb[S?@GWuBpCkXOHru\AZYm[[[UMuyiq@GTAKrD	=yzy:y:dxizjxiijrE:xyTg5l7qI8vz5u9gzwooPwGzeGtV0SJW8g5lTdV185h86J4208Fg@880a0I0	ehrxEH@BlGHiemlUW_P@cIEEeLeDheDbieEE]EEDliheheC@bfQ[PzZiZjVjjfZjB``hFJAaQVSJOHE\h@	638	-9.	964.794	-140.65	693.811	0.729
!qIpVGsSf?VDL@@FZa^RkxQlYKdmnt\|`AR^}hTRQAjFdru^DHEawaGcw{QqvLR\iDrz~RBRnVc?_JTWhaqo^GT_?~fYtMGeHGzAuARTHD[quLz_?hCNKjuhI[a{^qL^h~ow^[dWBQdxHq^lCdmgeik{yNGQXFJ~~SbQtobW]dvrk^sSIXTFAkt\iQ]oUgCn{waNY}krbIe_h{^rdQ^QI~MJCnPH^KDPKqHRsh_h}{Mb^_Puu~ZXEPz@_}\JczMd~m}]mpog@kyOXO~EtuHfr?bwBQJZWKetEI{gmeGIDFQ~P^}mB]pjQ{}eD}IvYLRD`YTU]Na_p]?Lpc|y[qmWX@nIJuBkeuhllsQ`vp|q@ZpjPUuhJ}SrPmUn_]v@{GvKxuNyhA@JlAOrD	;j;irzy;xsjjxyUjrCzvxzuwJpUnG@vzKyRgzwwZPzrqeOuV8pJY4g5lThV58Jt8JR4BF0HZ@c80a0I0	ehrtEH@Jd\ODemcbQS[P@cIEEeDeheDhdULhhkhhhehhXd]KHjnU_PzZifjejjifjijjejjUcQNPj_JETh@	639	-8.9	64.664	-140.63	696.815	-2.8748
!qO`qQpRd\tDh@ZtdjHqIj\B?zyTYehcigDXlX`ozLw@pMMDZ~FCUZiDoYyfDEy\i`[uKRfnMxOd[|\dXW`[o[zz\VMds`mNz~aWSsEEnAOpuKQYCgtzzq}UdPB~~eLa}I^VYSbcTgt`ZWlgLWbd[A|jwgseNJvm^LQ~QBDzoFFExzdFuvAWVlfQuoztwbYVhg}JSYiMvaMTwpeQNwpLxb^^PhuDyy~Z@HYwuX^J[mRHulRB{AK{PmbQ[G{f~pV^DnG~RWXuXz\cLDfmpLFaIPAdXW_??eJ[Yis}r{m~f^Qfvi\tJCazxvnWvpgvx`^VepczTO`hKsyHughwRB_R`GO`OcFoIGHuL}YO}\{kEnr{MzFiZL^_hZs~FuCZTtIDStPYhe@H\AzRD	;j;irzy;xsjjxyTjrCzvxzuwJpUnl@vzKqNgrwwZPzrqeOuW8pJf4g5lThV_84t8JR48!HZAc!a0I0	ehr|E@@CB`PDBNFglYUS\bfbTTrTTRRbfbRvbTtrRtRbnlbrFNaE]ZjYjjjYijjjZjffjYVLDhmDDii\`@	640	-9.8	490.899	-140.63	679.764	-3.3136
!qrrlv}K^VJInhfQBtscy}J@T}DanweL|VETGfMwkBTNovuGiVWQoTfVGTPC{xJEU}vAokzWbt|HF[Mz{Bmb\XN[Mtj@NySOKjtNgu[pLNj\?RmXlZNqYc[p~b_qngp[zghgQ@p?hYTfLDd[cxXl\LU^}Noni~h`Hg`mHKbTcpy]uD{gvWsFGcoyErTSvsyJZTPs\_gkkArlqJso@Ww_gIztp]qbjatP@@jk~HZ_Kn[WKRlTF@PLUXb^boA^CHIjfaqwFBS{eJZkuPe@GLneLv|msKmtSKYlcSqz|_A_vUfCkJWc{obKo@Ts]EMfxM|KCMcgMRF@jeoxl]Nb}kI`oWvc{kbloYIkBdBRxT|LlmwsnETz_EQXnENhSkZpoFvmYk}CoHtvqEdIir@LbA@RD	~<hzUjvEzvzUzwp:fv@vjUrOyjwhmyvr_mOu_ypDAFpgWBiz_0og0S51Cn0m4c88HX8lV	ed~rIH@KBodSHdlimkhSPICHhheEbieEEMeEEEMMEhcMdeBdpIHh|bRskZGG@@@SULuTsUMUPPP@AHDNRjCHz@Ox`QH	641	-12.2	76.564	-140.63	683.667	2.2043
!q`HrMCjiLxHh\l~V|FYKWPLLnl]hoZmSOM~l|}Dc|uMQLULVQjNecvFqeQrWk~Sn@u}[o|nnOy[sFJh^DWg_UBvp^s]QNIKRqB[tgyWjgjdpDYK[a`bdFm\Y@qT}\pfguEUIIzi]h[jYdrk}OUeZebb|OQRrqv`mTfAmir|iVhcXvHErifgUQKVBoqww{uZIG[wchIDeI|xLSu]hwwjEbKZfhfRFL{[yHFI|^q]~^LvyJQGTG|SDthd`O@@@sc_enLG}`ZR~vfdocfw\fIxqpnkXT^_oKW@?Q`ZQg}k{CgKIaNlbHakRrabggolOTGEwlbiwB~{jCC`DMkPpHehE^sQWpGuB\p{VA?uthaPmTw~R\Vw`MyPp[VfZTDDDgQw][oike@KlAnRD	;j;ir=xtjjxyUjzCzvxzuwoxUnx@vzKqRgzwwaPzrquOuVcpJf4i5lThW58Jt8JR48F0HZec83i0r0	ehrrE@@GBhZPDBNFkobV[\bfbTTrbTTVbfbRttRafbbURV\brFNQu}ZjZZZfijjjjfjjijeQLEh`deNeMGdC@@	642	-9.2	64.664	-140.62	682.768	-7.4249
!qHcPfg@df\EKuTZ[hxpZ{m@Fsq~QuKLffLwgrrvVLRiP{kKzfKAKuTThXnhZcMKYsn^JAdRjXK[e?JzcLi`Wzb?Rl|DKtPZCHCfIG}H]FoQebF}v\m@{{wkB`G^RZzslF?O\VBVxBu~xR]_PdD^IznRa{CgwsCEEV@eek}?iVwV@A@_QAQMojqT\B|]h[Gjx?y]JhQBR\g]oobf|a{][eiqb|~VWznJQ]`P@dk`}QJDT{r@Se@@@Lt\^aZWjC@[wpTbEACywyN{WuTRLW`[KJf[]k`rIsRo@Tnd{pmysZWs[m^@WlQLXjHtKDvP[iuHgSx^MUj~kE?PaJphQiwIW^_kywreU~?hnw{[Gu`LdIQyMhZ{[EDXZkUK?SYIT}_aUwYiVh@V^wXPYhuOMSPIi[@F\A?RD	~<hzUzvEzvzUzrp:fv@vjUrSyjwjqyvrrnOvpwzDfFrgYBej_8oZ0S71Cn0u4c8RJX8GV	elqrIH@GJ`R]KDlbecglPICHhheElmLhhilhhhiheCDi\dhTfAIEObZ^SWXtx@@BfjYjijjYj```@BPH|cRFTt@@	643	-9.4	127.089	-140.61	696.686	2.8803
!qlCHOmmedBR{{?SztVxhPd@ln}DiOnmBW^co[KK]JPnrteB_ANNeYyL]uBKVMzWPpq}H`Rb?D[i[ub`ZWoD~KWQj~JYqBeOKApvqyIGkaloUTUZmGvAdHmYoPH?o{cKXUCk[WJcrgINZMBmBWQQZZRcHWspHpvosTK[LurpBNSGhk\NWN~LTxzUH_TXw_MYg{oSQFQFlqR}UPcYIWxIEHMXGXxQDmcUlXPjJN^r^u_?}gBZAQZsEgdhTW[VCbiXoNLv|DGbEQcdHVZj^tWyLKz~HvyCTXhgCSo}VHd?WBcWku~v|sLGuSlsUmKvE^mWYXtFF\]ZvhNAbTIjMCWqkvbsOuXM~Dean~zrMfzxnfiqiWQygC_SfImNFdyijE@GlA^RD	;j;irzy;xsjjxyUjrCzvxzuwJpUnl@vzKqRgzwwZPzrqeOuW8pJf0g5lTh0_8Jt8JR4BF0HZAc8Va0I0	e`|rE@@CBhTPDBNFkobZ]\bfbTTrTTRRbfbRttRafRQTVudVPqvLmkUSMUUSMMUUTmUSMMSFBTVbBWRf`@	644	-10.2	249.776	-140.6	668.741	-6.1578
!qvWqcWHH|Byx]JYW`GLJ@iNPmtipY[Oc\\[ujvvIRi]rO[Do\ufy`Z\@Pu|KaqIJmvvznJShP\]vvnr@rZTx`BV`@g{XWAtGj_}yeNFV|cGJh_mrPkSM`cH}l@@C]VdSAIdZHrc@dEp_}Yg~}UdrDp|FyY@zJdBBv[X?BHZSRP^awlhwzlUmIhQkGz{Ghy|^tidQF^[AUoiGPAAXtJS[?Aq|sFU}gFXcJua}jWjtRq{R~EKkvdfm\U`VtKQD[]ojoz^mbufi]@}DF{\chbJfye|MLDxU]{IUdPZ``mhuCkx[qNDI|uGrIQBvUDtN^`wBsiKEDQBb{STDIAb^oo\Dyab^otegV[Sjw_ZOc@~nsqoqhaKAUdbeJMC|[\lE{~e~omBEBajzoqorZaFXUdIie@JlA{RD	~<hzUjzEzvzUzwp:fv@vjUrOyjwhqyvr_mOv_ypDAJpg1Bez_8ZZ0SC1Cn0uZc88FV8FV	elqrAH@KBgdSHdlimhSPICHhheEbieEEMeEEEheDheGdeLefAIEKdRV][Xtx@@BZifjfjfZjBBB@BPH\eRzUr@@	645	-10.2	64.664	-140.6	694.714	3.4496
!qcGUwCZCW@@AUTYUYNJO}vcNUZEIWZpUedBImzm]tI@dsfvMbibqv@`kIthfifZPD?\JtNgElaVHBNj{LwDd}VRux~yShPb{YChfaVS[xyIKwAldLSFgExeSKD\RGWZfIhwMIGWjNXLIBnat\HgEAfZ{DR|RXpoaaSFyIA~xztqRQO_RyZgmJKWwYXLxADUUHmCgx\{{csNNidbjijY{]V|la_npb^hDZcFMhPwIRq}tS|oEtZfm`toKU|OfUTtBLstnic\ly}q{BnCdiXvqwDz{^]SE@bi|xniMzbacMunOdba|mkNPLlcyjWzzMn@DYeTozSSdyNpFjiJw~@@IwGZTFqALJrc}mQ^LFRmFmyXmFsWTyjyie@O|A~bD	?y:y:fxizjxiyjqE:xyTgKp7qI8tz4yOcqwooPoIjcGtW8SJW8g5lTh0W8_h86J5208FBA801a0n0	eoTtIH@FLlOHemclU]P@cIEEeLeDeEEdUDhhuEEDlihdUMDlfQ[WZZiZijZjifjB``XB`hTadjcrAPC~HFB@	646	-9.9	38.957	-140.59	665.782	-2.2093
!qHNhyKZDtEVD^E|aVxyJasEjdzpHeEKp]O]mBZ`YtlpQ]V]k]ap]CuivEiukZznsPp}QBDrYZFt{]LjcWp_JAnsYL\HS`F^n]mKc~jSs}{tn?{IIuHhCRt_nI|ufVU`@@^rx]tfhg_hz_tfgW]L{nterWbBisE}c^s]qpaByQXF_Vg\cFMsaqaSYLErog{HfU[Ic`FYlS|ule[G[MNP`h\WcAl]BT\ZAAuD{myOPtTDdf{qARdXh]fNoUNAg{bwNGcf]loSoisRr[ILHQjjjYMzC^iZD`B?scaBDUX^nhc~n]VxHfCneMmZ{glm@|JWZABcAIJ\}Adn\g[h[SdCpGpUYs|^~Au\yQHvhP]vK^xAgWj~`dMiiS@ClAZrD	;j;irzy;xsjjxyUjrCzvxzuwJpUnl@vzKqRgzwwZPzrqeOuW8pJf4g5lThV_8Jt8JR4BF0HZAc80a0I0	eoT|E@@CBhPDBNFkobZ]\bfbTTrTTRRbfbRttRafRQTUlbrFNQemZjYjjjYijjjejjZfUcAJKQAKiSP@	647	-9.6	46.126	-140.55	651.711	-4.2224
!qagytGB\GoWRZaJ{agxmxjY[[BcSbyb?XrHGusE@gtxFrkHfgrli~NHuNOpzln|xLMdl{rXf{OplArPY{qyJK}ijPelFrkOvgb[OrNsY^jdGkkBdg[obe^vOVj@^B`]zxtxlfjTL{_bIwl^XdXYxWx?AG~J[POobhCr}JpV}UGB]YTu@y^J_mAgk|hGECItuDF][b}W??@]{s@bZdNX|bEQpmJIqfJv`^vF]IkjAd|WInyLmsSGOHbu~RJRtGQk^wMA?L]fX}SFuhClZw_D_\rV`Suw[{WUlpdg\F_XuQYb_AP}]b\LitAI[C_EoZDxoum{VOIcYO|WT^YjiO|cmNDrHMtBhI^KCCb[VOIaMOSGVFYmNOiLhw^BvCnqhm@L\A?rD	{x>grUzmEivzUxYprzYn@vjToOujwaXaXrbnOu_wpD@0pg3Bih_0Vg0R711m0m488NJV8kV	e`rrND@AJoh^Dlbecg`IBrPrJJIQKIQQFJGJJJKSIQIQiSILRNQXtjzn~pPLDQPsUSMSUT@@@BBFdZ`C~HHR@	648	-10.6	490.899	-140.51	657.648	2.9059
!q@EEPhswKQEXKkrqvlKWDfhz_SJ{|FuO[k{}y@VUvknilZz^Gd\NfAmOwYvOJ`fSSTvuhvkBw_Olm@yLu`PymTCCEYssAebXGI{MY\nCKWcNElbsKTjpXpyfUypd@@CKe^GYNTA~eHgnO`pCutiBlrkvy?AmnknegLcLi|bjk@]Nv\ehkeIYWdGAISa\Jf^rNBoJLze|WtklIPuIuEBMkcBBF`ab|YoRsj}wrUjHW^PFfZFfCyFPOR?yI`c^h[nfA@lq[md[gORSxy`lKmJQbEk_sRPWobVzogiCxnb|aM\Plrv[q[{ykZGaC_xSJYdnSx|?@aSVusEkGgiMoElQOYiesXTRkyfJs?]z]kq|C[{xojO]}HQevolRwt@ZEz~fBvqjY@D|AgrD	~<hzUjuEzvzUzop:fv@fjTrOujwhqynr_mOv_wpDAFpg1Bex_8ZZ0K51Cn0u4c88Fa0IV	ehvrI@@DLibPJIOAm`_P|bbTRVbRTTLRRbtqbbVbfbRvtXx\bZVqYEUM]ZjjBA`hIahFBPjBF`DppcBBP@	649	-13.4	76.564	-140.51	662.653	2.2466
!qLUgpvJLfD_qBu@fn_?~b]kKVD`eMyGNt_Qv~M`{OD?vpZURDO^^VdWLqqTphwhoggZHqx_{hqJ|X|U}~Y|F~lO`Cj{v{JZSXrIAMsj|^Hwv{JVEDhUBNA`Zu}mmoob@GOz}ELQtqizKxxWAhQjK~dXrXCgYF~EUCyJSft|XNbjT|cp@Yo~\P[LQFrIAMsf~~zgvvFXaH``BlKih~yv`GUdoMu~bumgRmoU{OJAT]^o^g{RIE|crEafPD`VVtOvxnd^iNfJI]pvQm\tENSw[E~G[C{dtujod{JoUAbt|RdlPtb~njScRrhdTBVq`vmhh]pQ`[mgimaWH~XqBG`WAMX_myI`{s~KSCvDnEx[sGnNjuLxF]pyqfvJwjdrLBaCFFhYkY@@lAbrD	?y:y:xxizjxiijrE:xzyw_l7rn8vz7mCgzwoqPxGzeOtZVSJY8g5lTdV58Kh86R4@F8Hge883b0n0	ehrrE@@GHZ^PDBNFkobWP|bfbTTrbTTVbfbRttRafRQRre\brFNQeMZjZZZf`jhJjBjBbZdNLEh`deNeMGh@@	650	-9.3	90.654	-140.5	680.752	-5.0093
!qFPH_MkSTTgjnh~?LyrkcHDMvDejORh?WaWnwOLYBgPp?eF]AITViqA~ehHWhITe`^QZIlakW{ZJNZkjDif^mr}R^uxrCqJYapTt[yYqgErqyEENAelFDw^OP]F?mh`[iugIandhXevXsLoWWNrYJbleWIOmhSe_|]PQoWP`ZBR{jxFeqy_w@}WlWGBuYuXcGcAQ`aFOQPwVGsV@wQWzIYSOHAgzIYXPH\A?sdYLVWp{w]CugEvD{tlawxrC{EReVSe?oL_x~VpR_{\wrwon]Cl`|CHMUcMRYfKcuR_x}_CkoipaSAuv{[Tbk{DEOIY^pJ\GrYUcpqzZRsI\[PscFQoSshtiwyQak_?|Q`]kvxX\o}oa|yakaE}ACbVW~qG~tOijE@GlAVRD	;j;irzy;xsjjxyUjrCzvxzuwopUnl@vzKqRgzwwaPzrqeOuVcpJf4g5GThV58Jt8JS4BF0HZec80b0I0	ehrrE@@GBhZPDBNFkobUS\bfbTTrbTTVbfbRttRafRVRbN\brFNQe]ZjZZZfijjjjejjfjeVLEh`deNeM@@	651	-10.	178.168	-140.48	680.752	-4.2824
!qmF{lsLIlDnSiA`preU_HWLqFbyyBv`?P@MDNaHT[cSOREYILns{WVMpfiYVJ~^ioiO^Kfiin?eieJvflzPywAA|[z]L}IV}LMZcju\waxsOmEXVt}fAxojHuEJlIdQRgwij}||\\t[iYb|{lCCkhZxhlsshNaC^mmmqI~rEnuZffKpCYtl~SxkLVhNL@u_btXc@JKRJIQGL]s]@T_Eci@UMMd^at`UVm`meRmGOKYOoazvhA@ZQa`beRej\zyTlmIWdk}A~xd~q_^qq~`MkI~GomFfOrgd\[|wEQly\lcchDFJfeYYapdnnbNNaxoaOmvvcwwnamhNUjBhdkwBPIdh}lIWx@@IEIdKkD^D{mZZI`yCkmG{caNdGSbof]rOUj~ihE@@lA|rD	;j;irzy;xsjjxyUjrCzvxzuwopznl@vzKqRgzwwaTzrqeOuWcpLf4w_lThV_8Jt8JS08k0HZec03a0n0	ehrzE@@CKBojPDBNFk`RUW\bfbTTrTTRRbfbRtrbabrQbQV\brFNQemZjYjjjiijjjfjiijYaLDiMDDliteh|`@	652	-9.	76.564	-140.48	685.772	-10.178
!qmRUjnpLy`isbF{JE~S|Rb[s~OmdMBzDKBcAJ?mVjZpMWGgFGXbvEAUXxXBzr[nEg\}JokwcAkz|DR\g~Kj?eJYi^As{P[R_P^cu{KfAgJIvVNSFXdGWQyVep{BKHqii{`t~FRS}~oa}lt^{QDohg[FFdXwj@W|cFP}[oRtEkCMvSFRcDKXoRR\RDduO}NtbM@@B`dSQiXmu{YjXO^EJr}VkWVgjIQqDYijIrECtNLA^NP[PQYnqQObmWM`AoOff^FHFC\AjCKEAraaQUSAmg_heGXKZ~QEvcVjQuDtnVT@TVcs{Yz}\EOKTfpfawufTMVNco]`IMDEDL^Ezcgq_|xp`iTNPeLzDv^{Z~QM~crQuPyee{J\TC\uq|S~`F]gbmN^am]gSMlo[KQF^cXYia@J|ATJD	?y=xxjzjxyijzE:xzyw_tErz@vz7nCizwoqPxGzuOtZVxJf8i5lTdW58Kx86R4@F8Hge883i0r0	elv|E@@DFoPA@lckgfUW\bbbbRVTVbTRVTJbbnbbbVbabQt\RZeMcSZjVZjejjjYjhJB`hB`xtWdjdJqWJu`@	653	-9.2	76.564	-140.47	705.802	-2.0254
!qxISZRWcBpkE_gWkhzlBVIk~Uk^QOtPvdLNZw~y}sAFRXohAX@l@]PWjMbMDa]gUo[CCd_e_M_IZqSsP}@os[AB}UWvOA?^rsI?bHFYu|nNGKnbiotIGB^kNo[kYPj`sxEKQ@\?lcKYMj?^rs@osVAM{UK^Tc_dU_@@@pVj^nfvEZ^bioAnD[~haoesGjYtU}CoPZHrbirRxTtDpF~gpraLaUqBxTayPj~oENCbW?sqbs`m~nUZKoQNkmyeOods}}eaRwZRM]ZVDSnHFtQ_DdMfD_WGET]lH_ZORTiE{nxloVeeJTnYLBL}\CX~HNQFJ]\XU}sIXTfjcGCczcId[|FDoBCkDqmkB_ygFD}fD_y~Fla@O{^fI~qM@]y`wjU]YoNVXpuGgG^Ih{@M\AhJD	~<hzUjvEzvzUzop:fz@vjUrSyjwhqyvrpmOvpwxDfJri1Bej_8oZ0K51Cn0u4c88GV0kV	ed~zN@@DEBejPJI@ich\bbTRRTVRbabRTVfLTRtTtRVvsGGbWVqOLnmokUUTDCAPSCPLDaTDU@HQaFEqHd@bAP`	654	-10.	814.843	-140.47	676.748	3.1818
!q_bVj|axTaOmNbdpNT[S]S`bxXG@ogVwqR\QxFm\L]oblLoPuUFDZrQ[PvfSs~hY\CFPYQjmljgb^lbdeJFFnjUyPndEMJPePr_xXlAuE[~PPIfVleh\{MSxjv@PnIa|BXGBZTeDfkK{\zUxHiWy]SsBZf}S\JqrrTM_?OZmUtnybJP@@E[bmj_\KDDoTplayRizlu?E~?eS~ynPRQillL|wR]kDM}tA}LKLohf?d^gov_B[]agUuZxydtOoI[UhuWDzAL@ci\TSb?Y{JhrOdDfHD@?LFXoFCtsLDXahcUG\msUqNsiq@xZTHCo[kLNbYxGo[GW_Uzhs`gEqNUWek|vM|I{LUDbqcI[Oqxn`cx{mNg_uUUihm@K|AfbD	=yzy:y:fxyzjxiyjrE:xyTwKp7qI8vz7qSgywooPwIzeOt_0SJW8g5WTfVW8Kh8LK56F8FBA8!a0I0	eoTxM@@D`DEOAiedVU]\bfRbRbRTRVtRbbnbbbVbabQdtBRiEm]ZZVjfZjifj`hJA`JBbRYRy_KEPXP	655	-9.8	295.74	-140.46	647.675	0.1396
!qdxU]DulG@@AgKkdia}Mykh[Uf}qoB~^i|}HmNmpTU]WDazCV{hg@ESNd_cpq[H{axGJSaibtBcK?^i@Lb?ENeSLdXmsCkKJQJlqgsLYq@\LOXtv^UUJZnoSL@pkvImWT^vGgje\{hy`hYThN]lV[n_[DDgp~gGjam?hFttzSpNWRysKa_WMH@cFj`LQRqdnMUMTVz\?SoCZCKZL\cAdpkH|Um`TfbU\XAIjKBrv}cAlzpznnEAEAYZNXBOm}liIEXcwsLuUVcvJH~`rlOUXvnJ]ID@tgc]EkJRF}mVETrTF}M]udUsl{qXEFEQDEgCGkyJJRaam\~vIl~`pl\IqkGhwmQwMQRb`axgzK}WJTvhFK}StTEVHS~nZl?`G`}TXtdyiE@G|A~bD	=y<y:dzizjxijzrUzvxyTzClMmIc:_uRhzxoZPwlzftuZ3SpW8g5pzhV19Jh84J46F4FZDBO4a8I0	ehrtED@Bj\GHieml^]SP@`NPrQQYSIQJIQHjYQQWQQQKQKQHyPpHifUwvfjVjejjifjfjja`J`XTUdrcrAQJ@@	656	-10.	127.089	-140.46	700.779	-1.1431
!qaCj[QCOjvu`XyfxfR[lbyGqf_t{ozkppPc{\aJn[sFLGEWhth`vPIHivmzklN]_oQoKcR_cHyt|nz[eq?wUNCLM{xFMDe[]dqmBcuftVNzOUYZ^tVLQKikckRW\qc_T]ot~ubUOYEPjCjXyHi@hlrXdhMzdZdWPoCfcmro~F[Gyygrrnak\z\`oRB}@nEazv|^LSCRMx[D@zCn|V]AsX~k@k@lqdnd_KFpOppbjkyALdavNRPtZhOpPFKix~SFwhdUJcyrEZWSawbhXFjjbPrfGFQAlOVY[mGcioE]kDx|Wzrtf{ulpVwW\C|frnzmeKBVsBVmtkzTROZyxY]xiUfdAkscZV{y?JfFaXRi@fsEBtdkI^c`{HHP@@Vfh|niJofYjy@@lAPrD	^y:xzijjxyjzrCzvxzTz4lUnle:_mRgzxoZPwlzfOuZ2xod0g5pzhV19Jx84J46F0FZD8O4a0I0	ehr|I@@GMhPDBNFkbZ]\bfbTTrbTTVbfbRttRVbrQTVv\brFNQemZjZZZffjjjjajBXjdFLEh`deNeL`@	657	-8.6	210.955	-140.45	677.792	0.0118
!q{Gw}rxk~L]iBm{{~_?|nGdLAoscZjQICIcfqAO}\sgTM{bt_R_tSBZ?xKr]rRQ[IcqPm]fa{eRHepTohqr~U\]N~w@xthM{UfcuhJ^IXriAICaU^cstKRSzDNO`u[ebkG_^NBnVmRz|KlUcQyBH[hWChyBHEPRFXHQXjFAuUQ~KrawlexG[]lBQe^YVMX~vgUY@R]hk~jmtZ^VzH]PCE}ht~QoRj[dGs|?RA[cfk?c]l}Q`V]zFmGN_WfCpqAgLDcOgn_venvfIeup_NMjJv^q_UKRXzjCbU}wl\p`nqEPrjwneSxeccBz{aM~[KHqM[v[QicdDkzsQ?Cm}K]CxGoPNOcXGnAeUGsb[bGv{Z\z[WrJgeYj?IdVpmR~aWHRTlwihY@A\AnrD	;j;irzy;xsjjxyUjrCzvxzuwopUnl@vzSqRgzwwaPzrqeOuVcpLf4g5lThV_8Jt8JR48F0mZec83X0l0	ehrrI@@OJdVPDJANg`ZS\bbTrbfTRbbtTtRVfbTLrRJbv|RJfnqU]ZjfffijZjjjijjfje^LDXheeAdmOd@@	658	-9.	32.902	-140.45	680.796	0.0308
!q^]sZwFc|yLxrZ\rPgVHQIFvmnnqX{Nb|hitRnssRmqpE{JY|~dzBzUlPz^IQQHMmYpy?ZPEPeQuC^|xrz~z~\P@@nDyQ~xgJPEy]VHvBooHJgkqPuBlnkJK\SrC@\lEAp[XcNjjxcqmz~c|ci[QGkSdUQv{fB@@jEj?sh[JjzibePis^bXoVXVqWN\g{iuQtKFHZud}kO}jcVmJ`HHXjNtAsks}sNWNzpc?fgcCJqSaxcKz^I^n?}F@Rx_F]CftoNTog]`vCS\d`k^Ohz]fSi?TLo```ASDyH}dSjHAJnZ\vfQyvIOJ_lGyFsxIGQJMup~NB`whS]DirEo\{GGqIWRkxiCD|Ai|ot{EXabxom}OO?Yocf\HHaOUurWDu^hpoFOEdAaoON|I_AD|umqke@FlAORD	~<hzUjzEzvjUzwp:vz@vbUqOyzohqyvr7mOnhypDAJzhGDej_8ow0SR1CnFeZc88FV8F0	elqrIH@KBgdSHdlimhVUPICHhheEbieEEMeEEEheDhhiYTYdfAIEKdZ^[WXtx@@BZifjfjjZi`X@@BPh\eRzRrnP@	659	-10.8	107.336	-140.45	694.67	2.423
!qBMjbZWzDyAffbvxb`|r^yLurDcD[vBf}`nf?[fd`wvR|_KQIBfkB`~Y|vKl?KNUZ\erXfdMtkeYzamvwgt?EkWkaHyPtoCjIrfPHWOYiVHOZI_T[AlUHu_Gps~lgCMJMKoYZQm|WjA[xabQwWiYZQotw|\IdebjDhQlsDxX^]_HSjJaqlHwduW_WedOmyYZki[`CGOSYuVL{EX|{TEffC_[X|qgUs^RxYuhs]|Mi_?}L_hy~w\gf_K}{Szak`rtIBI_tvZ@jQvoHLrI^OLKAydnDN[Vn[I\]EuWhtwQb?zQC`gv}vaoJVaMm}fgUsT@xYadzSRdxPnalH?PQXZL{@lWZqhEX]RfOotKLYh[Dx~FVjyQ[KEgwSZ@DcikE@B\AjRD	=y<y:fxizjxiyjrE:xyTwKr7qI8vzEqSgywooPwIzeOt_8SJW8gClTh4W8Kh86J56F8FBA80Fa0I0	e`|xC@@C@DBNFkohRZ]_\bfbTTrTTRRbfbRttRafRQTVMdVPqrLmkUSMUUREMAUPMPSELCFBTfbBWRf`@	660	-9.7	178.168	-140.41	665.69	-0.4901
!qJOrMcantkPZOx|X\[mHGTJLNh]htzeWWZnoP[OTb}oPc]@~aVmf\IF[eWZVPA_nPp\JvFbTdeYYgBgyWEy]Rttn~xxst}LHamkPBuALQ{awnQXYGzAeHeR|Pee]aX`zMzK[}JbQgiFXJBk~WynX?bn\WRsrmAjRd?zlsl{QvMsXFTA~qWZWYcRLO\Utfi\s{ltPhUKNqWMt~y^TW\oDc}]^hGWFOc[WhNl~mAXl~anzVeFL{qgEh`lTg~Y@zSY]~_?~YHW`nR\o\RptNOCqna`jd`~o^wGaQeiRSKlk}\|[CHvPWIUu^B}qKTmDSs[[h{sFzs\@XXFBrGogyPKSl\rU]__uHoCT[iuqman]dRKsgOC_jthXSdzZKNYje@KlAFRD	?y:y;xizjxiyjrE:xzywpp7rn8vz7qCgywoqPxIzeOt_cSJY8g5lTh0_8Kh86R4@F8HBf883a0n0	e`||I@@CJ_PDBNFkobW\bfbTTrTTRRbfbRttRafRQTVedVPqrLmkUSMUUREMAUPUPUCLGFBTVbBWRfcr@@	661	-10.	32.902	-140.4	663.765	-2.732
!qV`U?VKknEzIeyAU~_?~BsjaNG^goIA?LTdtvsbFoD_uOr\yDzF_ld[XI~HpA@PLgM\}V\ZlAu~IMhQ{hV\DyRMxc^_tabVpdnwvaRVbxBUBwshuncTaGMaC}ur\v`[BKu~Hap[^xPqK{XV~hMAI`h_DXig[\fFoUYfqvFskISZDy_Y~KYX\QCIifBuBwsgG^thOnzRth]xBckibnaRRpmca}tBQ\]hbcxQ[i|MbEl[_MQRd]vsqrmlMxtLva[zR~vsr\AqMEQ\s}jxeY~uXnJGMeDReyldiGLxMQ\quzHkQmnv\FxlaK}jxenpweC{}~~lQLejTcdTRNEkICiWXtzp^{Wxj_iD?IH@TBuVkOGsZyrBSeSRBw`_gEFyLQeaigUikY@@lAvrD	;j;ir=xdjjxyUjzCzvxzucoxUnx@vzKq8gzwoaHhrquOuWcpJf4i5GThWp84t84S4BF0FZfc83i0r0	ehrrI@@CBhZPDBNFkobS\bfbTTrTTRRbfbRttRafTRJRtlbrFNQU]ZjYjjjYYjjjfjjfjYVLDhmEtih|`@	662	-9.2	76.564	-140.39	678.78	-6.216
!q[J\Utvb^cfXH[`@@XKNsYioEP|xpf{sB|CPE_S}FXunsJ_ebowzUC[wdoPpiTV\}dTqQO\Pf{drnwXyfFw{iC[MduHqitXS}YWQEDPJcFSNTCfxbIdqYw^]V[VrZ?RIFLxG^_PU}RiPD_OFnaeuC|tuFaJpW|V?]DVjzNd[{ym\}yo[IHYxNnTZh`AzeRLXapqebDPOkfXvCAaa\ghW\LyzFMukOgL_Bhl_ZRmr^Fyh@r^CxqXbp_h`ADIT@{GgLacJteIHAUCIFZ~YaQffzi@buInnGyVQRvmbb_bnaN}a~?hWaXXwtX{W]JSjR]Y@DksJQzu_aqkIYE@g~QfgGZzDNMxhLXo^Rmma^oaJQ`Cac_`dQnWHQEIHAyYiC@HBANRD	?y:y;xy:xyyjrE:xzywppjrn@vzMySwzwxqTzMzeOv_VxJfBw5lTjVpBKx86J56l8H4e880a0I0	e`|tEH@BclGHieml^]SP@cIEEeLeDheDbieEE]EEDmECDbhXDTsJ{{SUKURmUTsUPTE@pEAPhlh|`TR`@	663	-9.1	150.476	-140.37	678.757	-1.0996
!q`MR^O[jf?MxQUuzn}O@FwATvyBGN^M}Soz{cva}@]VRMkOGAKfu|j{Ftd?rv~nMDhrZf|aEW`SNWXdjdwgSU}NNA@uQ`MAMaVZt{QVJgse]MloemdwfvbtoXg]XTBb~gFbZs\cKWlVZ@bkiWewnYpv`Y|wya|BCe`tJiExlQJAZeToYP}EvrITQGRPQeeFCQi~v[u^{WxCmijae}jenTjkg}dW`XkQNrQVX@@ICaEuxQRhPOnMAk}_uz`T?aMZ{vCSyZ|@TUg[lQHwnYUEjTjjrh]mR\DZUGvDmcpivbV{frCqYUjelnzbiCoYmtZd\CmEG?cxb}AWLtuYyRihNwwmOwAsmlhqdYDrb?vTaCLyjU@N\AbRD	?y=jxjvjxyyjjE:xyTwKxErz8vz7qCgysooPJIzuG8_8SJ88i5lTh1W8K_86J42F8FBA8!i0M0	egXtA@@M@PDBJcglU\bfbRbRbbRTTtRVfbTNTRrRq`RWVtHikUTuUUHTtEUAUALS@q`iDhoDtah@@	664	-10.4	64.664	-140.37	634.767	1.086
!qHpbqTTvJM@DxoZ_`g`yuu}tnWteYK@aD`NERySI`ucCLSUqJuxa_~iPM^PErtsjxml`CU[AJcfbGMPErghb[nnhMZtGvl|zxtfGbLqBHMtEDk@{{QY`cmQ\rLh`^ySyjxCdLGstydqngBb[DL]Vje\lOBgx{T?UDHCKlqG]TVhQ{bth]HkdznCd[q]WzpDEy}ebWrb]IEpWaU}EqGBf]fF|z|SgiQW??}jPVOHzSMqforOPKwZ`AIlxK|F?}lUMCBPxABOTmrtpgvyjE`NF[IpkcMcnQsIN^NaRDMafkBePy]mGk{DF`AIyLOP?CB]|K?vpW^uDe?D{o|L_Mfff@EGCCiTvSqti^UkQkMac[^SPh]aZ[TbyJBGpmRiik@H\ALrD	?yzvy:xxizhxyijqE:xyTc5lEMn@xz4m9czwoZPZGjeGvV0xJd8g5GThV185h86J4#FgP880a8I0	e`|tEH@BBlGHieml^]SPICHeLeDeDheDbieEE]EEDmECDbhXDTsJ{{SUKURuUTsUPRE@pE@PhkIeGeAb`	665	-9.2	127.089	-140.37	664.681	0.6138
!qX|LIq@}N\I\Qd^nb{UizzCpuMzNV^@hn?vVhyvPJ[bOt~DENqF^apWWR}Yi\FKpuTQ_\PXybkZVeqvqJyE~kPWOr]YonRXoG_uDkvxPDS_gp{rIaOC_\KAAnB\[VZom`SQ{VaIjKd\}WP{_IkvIhyCcNU@NE[YIXCZuCagi[VSg|tsslbw[MXgsHe]ie?rlnQ|vke[]xlKOVtrnqQJcz|_~NJepUlYBxt|}YNVon]TwmEZbXhI@kYhHAQ|v}YZ?xkf?bzYtaVMsG|YWXFupa\[qxtyAGifRaCttfcTvH@@CmEjGAJBXuWMUxiMi|o?vV][qmEvdQUZFGLsmW_`bUP[AevybqRuVa~BIUeErqyzkYGunYco`F|jUSgjfab|HxX[WHZo]OPYjN@M\AzRD	;j;irzy;xsjjxyUjrCzvxzuwJpUnl@vzKqRgzwwZPzrqeOuV8pJf4g5lThV58Jt8JR4BF0HZ@c80a8I0	edz|EH@N@YWHljfnemn[PICHhheEbhhmEMMBhhXeDXmEdeEdpIHhCCbSSMMUUTsUMLsUUUSUSKFbLWbJbLi`@	666	-9.4	90.654	-140.37	697.754	-3.1123
!qN]E[KS}Xeb]wucmBpEQzTrnZr[G@GRShMen?[NomXOGU{PLhMacuj\SS~MS`T}SJdY]hwSwi_@s|LuhJMjKiFM}YqUfk`u]ws}Gg[PLhJ]gLI\@wLIGNkTYX?JO\]sovMh]meiKBiQRqxqKZ|ksm_ojKHE~|e\CQrZ?eGcd]H}wlNwxRhifrNwHTaCo\AiaTyhMCh{U[wznJffZdUYTdHlHKnaErUuDNdF^ASl`YiDjBrovpgqjZ^?cT@@Bcj]vQZtVqYdr@uVi_m}KIi_R^EBS~Vj\A_TSFRDPEn_DT`XbqV]\iws@}z]nix{zTCL?DOBdHk|]RNJpAeA`a}[SgECXASvxKP]^pvigbvzgmnOBxZX@yNw@[FXYYC{PjeHQAKihE@DBAERD	;j;irzy:xxcjjxyEjrCzvxzuwZlEnl@vz5mRgzwoaPxlqeOuVVpJf0g5lThV58Jt84R48F0HZe883a8n0	ehrrIH@IOF[]HlmckbQSPICHhhhdeDeeELbeCEJhhhehehdVAODnU_PyjifjjVjjYjfjZjejkcA\Qj_JETjU@@	667	-9.3	11.942	-140.36	684.759	-6.2783
!qeUfoFSjG_OD@\zJ|ktWUqENF@@AGcd}azpibE_tt}Sj@YULGOoaggcYnNPzOjwGQ@AkSgAFS@yIrjzXNsPkpeIfa@_zhiR?gUU`Fsd|~uLVO~ufNixS{siq~y~OfDg{]\uaZ@P{uy}hXI@tqMPJiLrMvygpjD?nVci_@vYq~HponuVVe{]XfQFcYPEpn|\?lXT{`Trss^jTZfpQvfrbOsny^XaT]DRsxYYwybfaCqfuBRftcLdOmlvqn[gFd\fqGEFijPZX{dwI|TybBDODJ{OpBNXUuRpDZdNZFINkys_OTmQqe}kNRrYZUfcpOLenyeksvp}fm\bWwi]VteofIMlFdIztXjggcDFvurfNcb^WgI~nAMwN`]\aeG^kWwT@LNyic@D\AUrD	?y=jxjzjziyjrE;yTw5p7rUBvz7yxgzwpoPRRzuQvg2SJW8i5lLdW18Kh@6JM7G8Fg2880b0IV	ehztEH@OChDLJAAoh^QP@cIIKDhieDhhihiidmMEECLddSoDbegjU][_ZjiiijZ`jhJj`ZTHiHXHQbbVTfVt@@	668	-9.4	64.664	-140.35	694.799	-3.1389
!qb^p[gGSMdNT|vCCupoBBnRRaopsTgOWMYp~x~oA~UQqmkJvm[Db?vQUa]JWqVAoUDVTR~DvurX~Xib]n|IVUJFiM^qnTjdmFV\rHldecWjDuxLNyoOzPkcs?MscphdabQLlqtYH}sAbM^fYE\JDN^H}zVjPYDzDvhur^Lr`C?rc~NnUF}cU@`Uc_@@AqEaP^awY{KLw\mbQk@z@mdJzHJAumg[ruZq]cROqphtlkxOjGpOeQ_}`rRjZUNmzjS?EYkSxaWlKOGbA@DXHfEOqDrupMeCjPTIH~Lictz]wmgEcLFihuMflb^VFS@@CbKeJni@yYsnLoUx{uscdou|Zb^kSp^Ql@nT~SgEcZzmlu_rgltANvYPxasnLoUx{bKfHogEcYzfkUhIiS@HdA?JD	[r[jxyTjzEyv:Uoo:nv@vjTrRizwhmTyrquOupsxT80xhGTjpW0oW0JK11Y0u0988FV8FV	ed~zNH@NIKBocHdlimmPICHhheD\ieEEMeEEEMDcDh\didlqqHi\ccRjZGGSMMSULuTuUMUAAA@ThTJQrUKiCH@	669	-10.	19.822	-140.34	683.735	1.929
!qjvSlHbhN\XSK^W@Z@?ES`GNElTFA[FQxUtSjij{k?dtHY[FxLprJoOxvcRgMIQ}_yYqk|Qgxi\|IZZ[NxjFqnMVkQHwfQ][hxI@TCadaplu{AWux}B`sSaecOC\Vt[zSKf~xbQdAOirZB^YxWIs~|Z|DTvYnjBZMjWQtZ{XQ[Xfc\skCswlnELJNkYAvm`|QkPu~U[_p@@AtcfBQun`pufVm_U`E]k]]b^x[zJK]C{]egSJePyjNwCSDeRZ{o{pVuDKnys[yWhrwf}}QNdZTrBOekPvundW{JUVaZ?vbT\nKJ|amulaU|SmJNCTq@vT[z^akMgqmjnacmlRmeXK[RzMsPGKt{IGbohIJM~DyecXjKkVgrRZXJKJU@@@ooeTvDiiC@GLAIrD	?y=xxjzjxyijzE:xzyc_tEnz@:7m9izwoaPhGzuOvZVxJv8i5GThWK95h84S5@F0Fiu081y0z0	ehrrI@@GHRZPDBNFkocW\bfbTTrbTTVbfbRttRafTRJbV\brFNQU}ZjZZZf`ZhJjAj`fRdJLEhditih@b@d`	670	-9.5	54.614	-140.33	673.741	-0.9118
!qivqvGoOTTtXl\z]liJK|XA@nPph]Nj_w{Sm@]OqRz_PbYFlaTkeXqAxMkJWrz]r@MpIsJohDiSYPt`Mw\M_^rp[nJBrriBGA[WQ{aJRQ?etmYZYg~PdvMSa@c||pDi[u^pyK\hyW?AYmLj_wm]XHldQw^fpivjhdNboBz{JVvO[IHNGIMcT_g]iOLKw{e^[GcXRfQAWqGywp}ZFwmAEwS_wpgnDoKWVHFv}Cy_`ntoz~UOSgg\tKlHaag`r?jTOW_?|c_co^VToYVvgVeZsQNaPdKz^~DlVicfSvm`ECwkRWe|yNUqwmh\Lh@TN^xTvw|bFz[]ZHyFFX[T~HfVBFMc^mRV_UqjTv_yktyxYsLJrLNkvd~FkVEzXSPLTNksYRbYhe@OlAVRD	?y>xjzjxyyjzE:xzywpxErz8vz7rCgywoqPxIzuOt_cSJA8i5lTh1_8Kx86R4@F8HBf803i0r0	ehr|I@@CHZPDBNFkobS\bfbTTrTTRRbfbRttRafTRJRvlbrFNQU]ZjYjjjPihJjBj`fJXNLDhmDDneMGh@@	671	-9.7	27.788	-140.33	677.792	-2.3449
!qennSkOcF[JmVQ[ZtBtEMbBbmbemm}DEFYGxb}|YRNYn^c@gF]RlfA^oTWTDhbNmmSrnY~Z\tEM{x]t@Rwwnwn^^TMWuisBnj}Rgr[vwv~b~P]QIzn{YD[}SBhrlPTUTWM\rrx|sYANOOX_tDr|]?YZSNQDhyNj[WQDkpi]Wp@lLNfiV{kztw]LBDo}e??unfh^]yIajnnPKSSkuwes~nBZSNfAHza\~P}HYeqP_@f[WPRWgwOCC}Aoeix]MGthnsoSxmowYV_WXZyvRfdiRpEnHKJJ?UE[oyn^Y^OgnoGKnIxrteQ^{?lKhutoy~s|BcwdoqFl{KQPnAzl{Ki[JCV}B\WRx^lKuu^sn@DrUeKqxgMt^}ipmeFmlkz?OiznPksKGRqw@T~mlsD|Ne[qir@IbA?bD	~<hzUjuEzvzUzop:vv@fbTpOujyhqynrbmOu_wpDfFxgGRex_0VZ0SK19n0e0c88kV8F0	elqzAH@KBghZSHdlimd]PICHhheEbieEEMeEEEhdeDi\diddfAIEKh\ZUSPtx@@BZifjfjffhHHHHB`p\eRzP@	672	-12.	46.126	-140.33	697.718	2.5832
!qFzepzEUVqcpXuB?Az{~cEaxzUTEUUOedutMdQffwNfNI|ReDbe]kPWyAgcrYGcXOrj~\zWra|SKo[`aHYDD~xH|]ZZM|l[HdEJMb\ZTxKI@VUavNukA]Iky]LN_ACaRkgcKCkfLXosKQggXHQcIZwjKHLYZSrKwugOQjF|DIgxUX]vpuSI_lHbrRDI@SujunSfMFJ^GH@@BG]bTnlcalMnBCxgbQ]kSClNEsdMFE{X}b[UteawpeInGXQOWYwz`^QX[~TGrfBDshvqOIGY[{rHHM~huPJci{iDvdRrrRZtPAn|rASpPSqkC|Bo`jmdNc~WcX]koCiofJQxVK~}p\xpZZD}yn`H|FVm[{rKwupm|?KnYUXfvuinpp[vLTn}ZzLYji@CLAtrD	?y:y;xizjxyyjrE:xzywppErn@vz7qCgywoqPxIzeOt_cxJA8g5lTh0_8Kx86R4@F8HBf803a0n0	ehr|E@@CHZPDBNFkob]P|bfbTTrTTRRbfbRttRafRQTVqlbrFNQemZjYjjjPihJjBjBXjXNLDhmDDneMGh@@	673	-9.	127.089	-140.31	679.764	-3.5736
!q[oYgqDFRzxQVFf]Z}a_WCJpvBQF|Ig@PQTxGZENs]tozSYI|BEVNQGRffth`rY^_SJ|ZKmYIIUjQHr}DkdukmKs[YxltcV[|Ptm\[TI\DeBDb[Ef`~PyQbH{Ph~kmXKmsYiu@wPThcjLxsKDIUhIh|BdORb?boxfpOd}DRoOarGTWt|nok]KtoKRNEBe\S]VhfmL`zml@@@zrXuv[jqCFmVkS~sPzlAkr?vx`lwKhlmaf{~J`YOyHtnc@fMJCKRLijK]zKdz?hZFnuhTHdWDhU_Oor`pbkpf}DXksS~xq[maN^uMLrIPqoIpRxa~ybIE]npQrf\kKAs|jeZkrhYY@ClnnkKpsUbsijKtiNt\cF`mBb}FxzU}gLHWxhOXB@VAlebvpeD]OWBtE]Nr[YhY@KLAoRD	?y:y;xizjxyyjrE:xzywppjrn@vz7qCgywoqPxIzeOt_cxJA8g5lTh0_8Kx86R4@F8PBf803a0n0	elv|I@@CHVPDBNFkojS\bfbTTrTTRRbfbRttTTLrrJbvvlbrFNqU]ZjYjjjPihJj`j`fJi`DpRbtPRzTtVSt@@	674	-9.	90.654	-140.31	705.846	-1.3788
!qvOfKd|_{@@@]oghIquNgsjwUSepF\xPYbmHC^bdT~rT}Q?_fhEp}gOWa@\ezYRAdQsKY~bHL|{HXqkzti\feE^bd`lpyKGNqChf{yT|dpPkzijptq@FyncW{ZmaaQ\Af}NNEPzB^GqInAa?LUGDUiXBTAerEPRPkUtD@_QntN{zFQwEufML}l?zidWegDlEd^nPXlUL}}kz]BpKz?YO@YbA]PCxhOYTdV@^_XXJR\gO|tl^m@gfwevJvLZOYKZTUAi{t^D}qIzp\oQaEDzf{bRQhUdM[jhjmH|OHJbF]WFYmuKQRum^qfUfn{WyCnAuI]QMG[Wied\t}qodcwyfeEWPlnNNlz`Z]`nLmzhX]{aONGUvecyiE@G|AVbD	;j;irzy;xsjjxyUjrCzvxzuwopUnl@vzKyRgzwwaPMrqeOeWcpJY4g5lThV_8Jl8JR4Bk0HZfc81a0n0	eoT|AH@Lm`\OHedVU]P@cIEEeLeDeEEdUDhjhhhehhXdUMDljQ[WZZiZijZjijjZjiZjeXTadjer~VJ@@	675	-10.3	54.614	-140.3	667.821	-2.674
!qwtfcUpSfePqj_TQbg|_V]XaEQZf}CxyV}sbWBiBZaVdA]rpVj@qV?U@R[Z\wmSvEUPqi_T^bfs`jBeoZDebPdkfR\ZSJalx[{zUavGl\DIzyFxIs_PfZlBwmqjzIRTm@qZP_kMsF_pg[TW??grZuNzGZyDDPVHkLlfSssmEme_nEZ_OEknkpJ_|Hna}\Jci^kAcwvmsF^agAmI`}e@ONGS}BqrXZolNp@?RA^igSgJawNhEz]cNW~WZt^ibunoHft~sga`YkIBYvOelpLFZj?dMp?_LUA\jLZ?AGjbtZWLmj^^}dLFDMvhGpJPjdIEcS~nLnywLiA~CpJYpetf|bMe{NJ`YJPfAW||LdKWBlCuvhC@SmRXl}QEgYd~_JbbxQhM_e`_hZ\rG[UgP?\Yhk@A|AABD	}hxjzjxiijrE:xyyw5l7qU8vz7mSgzwooPwGzuOtZ0SJY8i7lTdV18Kh8DJ57F8Fg@880a8IV	el~tIH@@]WHljfnemnPICHhheEmhhmEMMBhhXeDXmEdeDdfAIE@X\RPxx@@BjjfZiifZjjjjVBYcQFKqEQFTp@	676	-9.9	64.664	-140.29	702.773	1.101
!qcUVoz|`JRr[qyzxI^\_bYbdt|Tj`qgLHYsLiqJGM}YElLwSdQwxCnEOjJil]QS|[mW]I\PDJX^PbP}[JXMyM[BCwqpdo\|VdwWl^@nOeJ}EgLqaTRv?PLkxEBvI~G[WWpgaMOZhzCO_zlQEr?G_ml]uJilz_xDHYtkuUwTbgq{CgRjnUW]m|_ACUObg@bpXxtB\ygHuUD_^tU[}zdkDVAFd{MgXqTDKqlQQPL~XEDwLKFqiyAaWaPoYHq\MPoDCd^uRGkeCCBwoZtj[~WsciZeVm[c`pF`bmhRRikLvb[OOIqVdbT{isBFANFES~l}_E{t{mTH~iMAd@@DfI}gb^j``]mGawZkmmhRR^XaLS|lzETMGIXYhq@L\AdrD	?y:y:xxizjxijjrEzvxzyw5l7mn8tz7mSgzwooPxlzeOsZ2SJY8g5lTdV184h84J56F0FZ@881a0n0	eoTtE@@GNPDBNBeghTV\bfbTTrbTTVbtVbfbtRrafJR\brzIEM]ZjZZZfjjjBi`fBBIAcAZSqIRiCP@	677	-9.9	688.198	-140.28	648.707	-0.6768
!qpSW?P`uLyzJgcJu\YJ|WPYtVMRBZqarqLQHTRegpiGeEu\dHwZRBMHIaSAIefl{hX\I_ze}X{ofUmTPHnJQwUM`QBMcwyDcqcnnPrrv~MRHDZhzxvSIGnlxhjR@jkRbVJRGvXfa_d^yCa|cthYQE]JcAIlpyp][whtnBqyqUfxTO^lN@_bGqgvV]?CO?~ecSyJyoq|GrtpJx~]dtC}~UleUVgW@|vSaC_h]qNuOFdaZFO_ZP_?}fTepaYMfBdhThnDIXuwf~yJ{`PFza^mOA}SCgrmirCVHhuajY}VNh]B?gQ[pZcMGxNEN{oSp]EwG~cegzDb\hAvStKiICm]ny@eo^AFkAMUDhuvjX]_VhzEfpx`Qhgiiy@G\AZbD	?y:y:hxizjxiijrE:xyTw5l7rn8vz7mSgzwooPwGzeOtZ0SJd8g5lTdV18Kh86J56F8Fg@88Wa0n0	eoT|I@@DLL`KAiedVU]\bbrbRbTRbVtrbbnbbbVbabQdt|riEm]ZjVjejjifj`hJA`JAbQFIJWKyXh@	678	-10.3	150.476	-140.28	647.723	-0.001
!q]MiNt~r\vxJSCo{drtUpoumyQs{R|PG_zHp`R~P|F?l{IafCbvbJHZKIdIvi~|H\sY[j|anw|X~yrT^ZBrVvn```BD`{ulbedP]rqjEcZkn]idfcron^IKw~rJWFUtTlgSYO|gtWAH|MjYejjMZoleawZklEb^oCIh{kfLFBQjow~fhtrLw`i?YcgEoIadDSjRBgio`ekP]eNljKicLUeKvqK{OLYH[qNVKFUwqfqo}zbRIF`iy\_NqWj|kMenrOgJN^ZIejO|{DJOTReooiBXucVMLlPjY}IRWgxpKLMlpGVQek_?}O@SSEYHoUyBeISdmfeLLIXVJmfs~AbfyWQHw[U^VxW}GyyOoZrR}cA|eBxA@JkfW~puAhwihy@N|AYrD	^y<yjjxy:rQzxx;oMTrle:rqSgzxwqQzryftvVurwfZhdpzCV59Rt8TR0@H9Lgye13a0n0	e`|rI@@CBojPDBNFk`RU\bfbTTrbTRfbbfRtrbabrQbQSbVPqrLmkUSAPUEMMUUTuUMMDwFBtPRrgRVcr@@	679	-9.4	23.469	-140.28	666.769	-3.0671
!qOHX\~ELRWY`_DguAGt_m_MiLbsJFNekPrrwBFBmsf~{DJxcDcrFvjMFZ}^LAARKO?dcjCS@jRg^^eU~RLEyFNJtgHF{pZyHTqEytVseDnb?rRbiE@@ArGel]ml]CbXzgeU_hy\XJQK]^U^eb_c]eETtRj}kJJBtMInr}EpwaQ@Vg_~wQla~ogFTVeH}q\mReNSzwNsPXIM~YxboYIvcdOg?}|JcSOcHcdze_QLJ[z[_MZtLa}u\NtrxAkPyDXgh@}BuTcA~D\Rqby}VIOUirbOfMnBM`{k~gM}fw|?ntY_On\FAVHzJSJN[zeU^kEYe\^|bRkobcx|aXkhgCOprxBMeF}[UhfHBAqkhnl{zHWfqyI{_qhKjxBBaMVDFHqLWgKihY@GLAxrD	;j;ir=xtjjxyUjzCzvxzuwoxUnx@vzKqRgzwwaPzrquOuWcpJf4i5lThW_8Jt8JR48F0HZfc83i0r0	ehrrE@@CBhZPDBNFkobSW\bfbTTrTTRRbfbRttRafTRJRflbrFNQU}ZjYjjjYijjjfjjffYnLDhmDDneMGd@@	680	-9.	64.664	-140.28	682.768	-6.9029
!qO?NQsIcVjdmKjZmtroyxNLD}X|DEqrYBF\lC]LCV`LlXCMhvwoNAFTuLo`oej[rtroxSvHy}^mLkmHAVb]oP^QhL[yTwWJpBn^VwU|Aq[B^~mRDRC`YvuyyBHbmY\TC{W]S\G]II}IMlRR]TaHNf|uNaTUyneLYs}|hMYWqhE[W}tZjWeEt{o@`DbEFW?uzN|F\t`Qnq@OSi`\d{H^~O|]C^y_IXYUipWx}kqPYaiwJjq]ep|RdvISbwVgBqIjV~|lLYxcaSsJE??p]vlgbmW`q}FM\VQYbMo?KErViWb]lboRxUIHymbHHe`VHIAVvHVlFZ{~jqnuL@RiusVILhbb]sBIFHaPiOKgZlbMeewmmZoX^UCiOTRc?sFaLjb`gsqyoa_PZUYIhr@DbAwbD	[r[jxyUjzEyv:Uworzvv@vzUpRizwxmDyrbuGupsxTc0xhlTibW0VW8KK01Y0m0888HX8GV	ed~rAH@NKBocHdlimkiPICHhhdibieEEMeEEEMDcDhmeeBdqHHh|ccSkZGGRuUSULuTuUMUAPP@KHLTIrUKiCQE@@	681	-12.6	64.664	-140.28	684.719	2.9282
!qRbYUnODZ^EJeEiKD|QefZJnsDcQD?fH{fg?@hVcezrqbi@YQJIg@jTQgBMoxbd\tXLI@\`rd??[HRb`OLUMZ^~pRXjr@y@GQVtquQ@tI?muGM\DGthYyjSY@_?}gamYISLz\Ze`wPGYuR`ZOOxxORl[whjvfZuqbYQqFcDebcyfdnMyeMrOpJqav`Gt}}VZ{CnP^aDeidwt{CRGgF`xFTUVpBxz^D_|PqFGBz`LosLBpY\Qfu{|_Oj]^EMpcSI_|_bt]V~~bRVkcyxwcZNv^GcyhptOmpY[WNLxX\]@PYxzW|_|PTHbnqdaCLF^aye{vQUVM{t|EfJtzNqOb~lhayr{CpihY@KlAcRD	;j;irv<xdjhwyTjyCzvxzscJxEIx@tzJo8crgoZH_rauGuW8pJ94i5GThWp80t84R48!H4Ac80i0M0	ec_\A@@CBo`DBNFnka\bfbTTrTTRRbfbRlRaTRRRudVPqpKJkUSMUUSKMUUMUSLsDXIRZJZ@@	682	-10.2	295.74	-140.27	605.686	-2.7856
!q{fXvQx}FOIOLoRo\tRc^wVDuen[bu?TbIfjWfxBTWdeiqSw?DY`o?_iMLWZKe`@@L_cKwVTMdW{bIMp{Fqb]ghyRYIMQdQS{BLqiqNG^J_[tfQ]XhvRaxcjscQxwsBJ{sqzxS@[[I[UTDYEocaYkPJdzi`rQIOo^KjM@\VVGQus_gbk{h_wucKcykRPGsa`ltixws@z{VQxVsL_[TNcWP]k^lMvkIoVwIfhQfG\j_VLX\W_{@Eh|AJm}EclT`tse]xO?CMWf\RC``XvftjvIac_gnrw[QfogmWP]S@vUjhK?\s]|EclfpvbU^MhCAGDCkbcCvTQjH|dnN@bS?UBmAlS~e\wzqkJWzBwWIcdWbs{bb@U\YihoaHw}`NKw]DZutTwm`R_xdIiS@L|AXJD	?y>x;x:jzEzv:yopxzfv@vzTrOyzwhqyzrhm9v_ip6ARpZ1Dezp8Zo0KC1Al0uV9c80a0IV	ed~rA@@DDajPIGNmhPx|bbTTRJbbVbfTRTrLTrtTtRVveGDQRsqOLnmokUUU@pTDpM@LDaTDM@HQ`bEPoD@@	683	-10.5	46.126	-140.27	674.708	3.1892
!q}ioTgIW~F~jHtI_YWp^O]NY~kq{aaKrUtGo\EVORjr^x_BjNZVmDz_Z[uB[HGY[GY?^}am}vlPlgFV[KY\lsZTXKUl[IG_pgO`}r~b^v^q?]AoUfhxaUNY^qrrlnj[bsXCL~VUQkT^F[BKwJ`Uv_bt{tkgKd_gIw[C\VQ`ENyfpKyTIxnjAJeWonZHGKL@N]O{y??yH^PBzOE?EQWjq?{ABVXVxWEHHRGzWnWhU__uaxcW_]EsFlxEmu|A`p^gKCQk_dCo{ccvymjLrMmSQm|xUiDzDLVz}sKM^tKgwl|VShiiScbAPNycRSnFGV\IXj~M\t^QYcvwRfRurY^~yRjDxMRSGGBf~{thMHXwBJJyQtYegSEIR[Yk^SayymjMgujURoUdJSOikN@BLADJD	^y:xxizjxyijrE:xzTw5nErn@vz7mSgzwooPwGzeOtZ0xJd8gClTdV18Kx86J56F8Fg@88Fa8I0	edztMH@JJbODemcbQS[XpICHdidhdheDhdULhhkhhhehhXd]iYEUrkzGTuRuTmUULuTEAPLATCFb\aT~TJiP@	684	-9.3	249.776	-140.25	696.723	-0.7355
!q^{[KQKN}bbltnomSuScu`o[NB`xUvOI}?\_r_W~qmTr}v]~D_HyVNIq}Obn[nomSMsc@`mQNkDltnoDsT?cjnYsIyHw|xRMhmtx_AA@}Gh]J?^cqpoK|x?mdHnmGtqYbAgQbPoOtusda^sRy~@TDRjhxn}xGFFK^jNHhxpVlqv?jugzNV\r@nmEtm}UphvSXecfc`ALnH@d`MKqbodQU\qoVHqIqEbMhdS}AIgqVUJii\m}X_?}ok`_AUG@CqiH~STDyKrKNr}i`Fsu|G[ve_RLReUV~v@ve?_s[^ptv_[IQbB[Itxbde^}vl]H[ZvG]bKGLT[GP~NZU?GCHp{hiq~NRGH[}q}bRbw{i@FLIgle^L^sP\CHxFvG]GHYCI|qR[`XTq}bRiSH[Zrx}`IhC@OlAvrD	~<hzUzvEzvzUzrp:fv@vjUrSyjwjqyvrrnOvpwxDfFrgYBej_8oZ0S51Cn0u4c8NJX8GV	elqrAD@CJ`R]DlbecglPIBrPrJJJJISRfJJ[JJJJZIPqJWIJEKbQQsxfgduvMN@H@ZJfZjZjfZhHH@@dBOHtaeM@@	685	-11.1	19.822	-140.25	698.677	3.3268
!qPqHbkgAdFby}X?jLvMK_TEyvDsKRnj@WxmnzCDoJJQqrYHFACTgGiNHMTDuDz^_PssK\RkfDKEYR\dvWDa?xSTNA]]r\YFbAEnqxQFBaHWV~eSZgjsgmsZnpXul?yHZeGKXJRhJgfVXoldzWffX]BmdWnWsRuhtDuvno\yH^JJiaR@wftbUdL\P?N?VwM^YGH[RX~KJQu}VnSUKWhdd@WW{X}Xg@OVjxRNsQ||`]bg?liV?al~dzoEtGcb@ri[QAKq?`{hTQrrorRt]^x{rlunJDjitYdbgc}?em||QBVn[\a{DKYftQ{`LgJgEaoPLxP@e[OXFxD|bGufzCiDiEWiD{_?|T?jr^hsqPugeDxUicEsa}RITuir]BKxu~?bFovYhE@GlAZRD	?y:y;xizjxyyjrE:xzTwKpjrn@vz7qSgywooPwIzeOt_8xJd8g_lTh0W8px86J56F8FBA801a0n0	ehr|E@@CH_PDBNFkobZ]\bfbTTrTTRRbfbRttRafRQTVtlbrFNQemZjYjjjPihJjAjBXjXNLDhmDDneMCX@bCt`	686	-10.1	127.089	-140.24	678.756	-3.3106
!qV{sQsdvt[TZoDpWl[qKbtD@NnqhMzj{Wf^oAKInbL?QbmEDaH]eaIBXUp|VSnQW`e|INFg[DDyYb|lyWne^Ktp~^UtsXm@uAx{R}eC{aaathQSKGtFdqy\g`LC_bxjZM|SYergyg?F[w\dqWF^[NBo\WoUpX~mEd?jn[\v{V\cX`TEZI|QWjKPGwBEuNiUhGH|R_yJ|qyuuSYSnWAKGM]\xhnCFfc[Ihab?x^T\~GRytMOPGfLdjwNJG_^ADC\NA_??{LX~N\Lldr~^vyesB~`UdH^o]gHwQ`MPtGmuC`NYiltWGLHMcrQUwuqEISX^hVuEgc\YhYVASwiUUC\frowKiDOqULeMGIirt~o@TMNYdp|EsgXH|WMRrZYje@KlAFRD	?y:y;xizjxiyjrE:xzywpp7rI8vz7qCgywoqPxIzeOt_cSJY8g5lTh0_8Kh86R4@F8HBf883a0n0	e`|tE@@CJPDBNFkobW_\bfbTTrTTRRbfbRttRafRQTVedVPqrLmkUSMUUREMAUPUPUCLGFBTVbBWRfcr@@	687	-10.1	178.168	-140.23	664.749	-2.3342
!qH\YmENYuxzqcKFBjdAUH^fNoPDHRyTFDqm\JmQuY{iSkaV~[R[ScX}|rYsHFFAS}nNlrdgGSvBa\NSYCD^m~?XFEb[ZMJHQUYKGYjq]{VRNlFi_sXZLmzg_KiSUqvplvy[Xnzbx_j@xRZHAMaEo|@w[EQezoxLSQ_olW]VzS~AOEVjBktiL^Vg[KnZSVBehmFT[Vb~^}Y{lk|gK^tyohP~aESz`zkjdJjPfzZm~wDVSkblCMhBSH|fr]TQ]NXWomPdgofeDWY[E{ZkswygGnfc~way\EDWWM_WbW\naCbg_glWO]PxqcjxfyzXHBA@pbFT{vJSeo@@B\tZdA[YNyZcqsOKJiBlWWzTllxjxV~^X{iTuoEg`PxpTUtI[sOwcaWih]@DlA{rD	;j;irzy;xsjjxyUjrCzvxzuwJpUnl@vzSqRgzwwZPzrqeOuW8pJf4g5lThV_8Jt8JR4BF0mZAc80a0I0	ehr|E@@MGiPDJN@bien[\bbTLtTRRbabRTVeTRVbtVRTV|Rzv~aqIZjjijZZjZZjejjijUfLHqAIEKeS@@	688	-9.6	54.614	-140.23	679.764	-3.3401
!q\|PYPhjzXLKRa\\x\oke~EdCvPRLOKzznWfFa}i|~HSZ_C^zXLKWnZ@xy_hG^ClCZ@IZ^_QxxcgiQp@BpYJVvZIpLsSE`qKAptwdviOhtOtdZBq^IoZv@}vHlo^cf]i|iK`SzgFLrmGjBVTXsEncgcESzNZhfIx^@]JfZ|o|bV][PjRzRVq@]dEDXLdRNNOkSc\[tsCv~HEMyFYbEqpiI|aFpJeWY_@oPY_qGE[ZXWfS_XzgQF\zkJ@zwKAYBY_y]GdTQ{lBnEEqcI@[]}_LTrRv@ii]EtejEVqbkKucP`SdtzN^[\lAv[UKIoqHvKzq\QnZ{LaJz`T|HW??``fHwO]GVgFgWGqGlUcYxV~c|uqQNB[q_DnQNUTkIKFdoGxgncDnOAKG^HmZ^Y?KSIkM@KlAmRD	~<hzUjzEyvzUUwp:jv@vjUrSyjwxmyur_mOuxwxD80pgWBezW0oV0S53KnNmV888GY8lV	elqrIH@KGJ`SDlbecgi[PICHhheEbiihhilhhhihdXeEllhTfAIEOlRVSWXtx@@BZjYjijjZjB``@BPh|cRFTtqP@	689	-10.	127.089	-140.21	698.702	1.7879
!qOgriTuteLMdqs{gnlM`sAojS@d~NE^PZ~ODyUFrkwVcHW_onsP{dwusJysoM{dU{JJR~aoySiRPdadDSJEsBXxFePXO|BYXDhT]BqQ}vWcjLHgvGgB`@GT`nGKFaUCJkHMH@q^bhNftjP[IWD|PA~mwcplQmAhucDkUEmGOxVZe??}CFRQ_idQIQ^xs{CduG?{DkeIsKiu~}XQ`NUeISaPcPTA}kfYo^rSHR~[aPjgf}lUKOXEA@enzAo~OjDjwS?NfD?pgF]pQrcgvcxL|TzZzug^jN_nCOh]l|pzZUAZx@\NfeelJPnZzHevGqcxUCc?OIrlpKAGLsRjxK]DZ?NzOL{l{DlCseK}l|psQU^JYwYwf}@oN~rmDKLgONRgWsJunwpp\Upiiq@AbAyRD	~<hzUjzEyvzUzwp:fv@vjUpSyjwxmivr_mOupwxD@0pgWBezW0VV0KC19Y0m0888GX0lV	ed~rA@@DGGnPMCKNecm\bbTTRTTTNRTTVbffQbTVrrfRrgaTutJIJih\[TE@sAPTqUSUPTDD@DaPQHeTfiB`G|P\d	690	-12.5	350.164	-140.2	679.748	2.7958
!q|ip?{evTxFYv\sflSyJ~HCOvyZk_rggwB}lE}J^baGPtyBRAEeeIAMZubvWYNYZ@tZHsZoXxYJXbtcIwpp}`lp?NwgQ]eDo~hUPHiC@agFvcQUCWide?Y[P@nH?nPmsMJQX[|j^WAXXrTmZwudXALlxwMJrxvi|dubnmZq]fe]XGp@bQKRWy}\]_O~wnYSggwxPwAA`Q`jwcUQ^OlnDlcUMpEFF[sUtHiX|C[S^^qTDnaL^Gslg?KGcGZXBuCTPars~jJ_knETnpVvzV\Rpevljd~g`cdXIsX^Zsr}SgSaLV`WtGv\GEKYHHwzFis[DHA|BYmbrMtWjEMdjg_??Q^RoF}jrdVeZdZIjByrwSI`W?YmZPgBFsWYAPsYkE@KlAJRD	?y:y;xizjxyyjrE:xyTwppErn@vz7qCgywooPwIzeOt_cxJ98w5lTh0W8Kh86J42F8FBA8!a0I0	e`|tE@@CHPDBNFkobUW\bfbTTrTTRRbfbRttRarRrbvUdVPqrHikUSMUUREMAUPUALULCFBTVbBWRf`@	691	-9.9	210.955	-140.19	664.749	-0.8518
!qlt]B_aEekerGU_[CCIybqUDxXGh@@Ll^A@[cv`^{Bbl{xhOrUnqcOEgaO{e[S@gEw@V?F^hXl]KZNbNLsUZxVmv{mclK?[F^EWsc{BtaKSr~SOwa`YUeIXckSpfriZrXhGlslj]ezDzXfoh[LE[VZio[|a[tVhW[abJpAjb\~VNjX}{vDL{rvDdiPEVe]QH{zUUkyT{Kcip_uCKQSTUKuUQ{L\ELmUJTE|GcmWUdNR\`Z^lnbZ{CwEYkw]EHR``{}rc|N[uNnn\SWkAqKDMBt~KVG`HMIdslQyLGpipIVZqWKbKmgoh~Zvv}@\uUdyUUI@F[m^bdGPDjMSLd\eSjigbCsMinTt\Em}_n]oDab?prQfp\Fmjvz|P]dSdFUIZBzyhY@MlANRD	;j;ir<yxsjjzyUjrCzvrzuwopUnlDvzGywgzwxaPUyqeQudcpJf4c5lThW_0Jt@JRLB10HZdc03Y0l0	ehrrEH@KJdVXDLJANg`ZSP@cIIKDhidhhdeEMDeiheCLdbhmgDbiklUWZjifjjiffjjjZjijfW`aZHqQHYKSy@@	692	-10.	249.776	-140.16	704.839	-3.6274
!qPLF{FL_fG`sEPaazSz?hti`a^KTdwdopaaz~|Ca}ES_u~m]v~IGkiIdrSvGV`W??^UerpjwXljn{fXOS[SgrlA^mv|?zIdHNBdrCNfATyC_xIfONi_aHfhCS]d~C`PZCuMOl^TZkuFTiDnzxveUuLgExMHCWrVAarWyAJJ}uKcQ@L?@Efxz]HzJGDB]Ti_qlYtrPIojtQU|sYoJVuCjDyxfb[GStAgVs{_PQQmgs`XEm@dxX@O^vCgOCR`dqTCWvAWUEP}GXQtLivwxvvn`uJXPj[WSv\sqEU?{hJEAu\UzFrgW{\fmjYVCrF]KZKqlNk`KaB~kREwx~u?IjiDsXaiIKIHs`QnDK`UIHBYtp@hEAJB~ueAJuc}kNDYhQ@KtAlrD	?y=hxjzjxiijrE:xyTw5l7rU8vz7mSgzwooPwGzuOtZ0SJW8i5lTdW18Kh86J56F8Fg@880a0IV	e`rtI@@GM`DBNNg`V^\bfbTTrbTTTtTtrVfbbafRRIsdVTuqLjikkUSSSTuAUPUU@thQRPq`mDDdhLeh@@	693	-9.6	350.164	-140.15	656.73	0.0914
!qnZlhkK~VoVoTnWTLWozbZIL]gQlD}N^VXpFuUzabV^lYCHEVWfnyv]wtQOy~jNi]IfnCVQdLhgxTU{vbA_m_fR}tg]ukSGDZqne^srANMx|HuWCZUO[OgvVJbIlNgmAG?nqaHrWEzXM_lSLD}\_bATyNUviqL`Xg`MKvQ[Lh|}tE{j[gmPvscLOxFhe??xbfdI\HooZabNr}shNgOu~ZhZ[NgFj_iPbPsn~yvRVnwPKavYGpH[geN_hO]w@nVj}QxRORxdbsz`FJ_KhtcwjnCwLNDtRKelZcS[]RU^SU}yjGpTGwQkle@{HULPzz|FmeUfykAxb[RKNYRoFKs}LfblZKkpkLCxUr_wYV\DlUssnT`~AUWSOuReQKPmL}bhnKJ}m`PvjUkqir@BbApRD	~<hzUjvEzvzUzop:vv@vbUrSyjyhqyvrrmOvpwxDfFzglRcj_8oZ0S51Cn0e4c88kX8G0	ed~zAH@KBolVSHdlimkdPICHhheEbieEEMeEEEMDhXeKdeBdpIHh}bRskZGG@@@SULuTuULuPPP@APDNRi]HZ@@	694	-12.9	27.788	-140.14	683.691	2.278
!qqmgAkmvwP_]Vz[QyrGSqvcnsESgo{hQOW@okqQoDCwfn{aPo_MCRA`ajKHq}NimKlT|XFgiqvFqL~o{kieF_ALulb^Rfy``{CweBkgMOi}nUhwbNqme_Sf^wsdKF|Biv|k\lVTSY?GRevcXs|qzcIvWfuO]c``zqo{[{PoPOz\UdgcwOSj\[Xyizz~i\Byw[{d~O`ljanGG`cpV}C^FT]IpcjCLbUWRBImkOfvBZnjWkWfm_hqkBI}JSoSmAePSsfTaWQexcO~WM[FNs|KTDM?MNa~xBX{yG[kzfHKpUvimv^Pm}BCoM~YjCuLQeHeErjRyBkg??O\w[UxynxMUTKDqsSomUt_W]ihRRchgM_sosvYpcW}oqvV\cuIUqSIEsEihQ@G|AmRD	;j;irzy;xsjjxyUjrCzvxzuwopUnl@vzKqRgzwwaPzrqeOuVcpJf4g5lThV58Jt8JR48F0HZec83a8n0	ehrrIH@IOD[]HlmckbQSPICHhhhdeDeeELbeCEJhhhehhXdVAODnU_PyjifjjVjjYjijjfjZ[cA\Qj_JETjV@@	695	-9.6	16.741	-140.13	684.759	-6.0494
!qUYQOUWerWeX`e|RvhXQkMJijTWxqNDtSRRfpU`@@g_aPoOUaAriJ_]VlaGn]uFUznSr?^fSDm_jjfk~w?B~{g_gFRlSJwHIapgckGDgQg[ux~^GGAWz@C_v`b~\XmKOIRrYDvmAWmSioVbCwOWj?voFwtew]I|MFlcIl@kodpvk}\MsiGoNUYUcG^?unQ]hGG\byg@jIU]vMUZUW`iFJqPZpJ}GG~Vzp_NJpCb@wmHTI?rx^rzEq@fdW?XaZD|F~cenyJvkV_@jCwI@TlUw]IymFB\~nlVIZS^Rj~f_[y{^zAmrUMOFJARrpxKGpAVzp{DhLeyv}X]NwHdv\{VdtRW~_EmwPIrXfTXD__dUh`lFz_~XEVYkU@A\ARRD	?y=jxjzjxiyjzE:xyTwKp7rn8vz7qCgywooPwIzuOt_8SJ98g5lTh0W8Kh86J43F8FBA8!j0M0	eoT|I@@CHVPDBNFkob[\bfbTTrTTRRbfbRttRarRrbJlbrFNQEMZjYjjjPihJjBhJafAcAJKQAKiSP@	696	-9.9	178.168	-140.11	649.738	-1.6322
!qZ{e??ySFBCt\OFdhC_hG]]hlg_O~CSEc^B|Jp\Aau?xL|kDW|ttgsnE{X]uPRYOd{S_whWDQEc]wH[paSLu}[m_{wuwVBRvdBCvlFWIxoLKeCctkhM]TX]rA|]\|pTJqYnKdagEdgGdZSwuntRVkv[rgTmtGlSOT[?PhppHR\QXisuAIy_Ic`ch[ya[?arR}mxQRVVbaiWOggSqADWjOyJ?v]KGTETIwfxK^EcdGUZ{tM@lkfh`WWiLUpoLx|WA[MQk|YDJujLJzfqlAR_ESusZILV^{xawVyOaH?m[uQ`P@`[bMraDP]GoSWH\SxweA_JJYvz`afYh{iIZuZ{usCnYSV|E[HxM\OHRn?n?MEHQF@SYMBMh{iAvu~yiA@MlAcrD	?y:y:dxizjxiijrE:xyTw5l7qI8vz7uSgzwooPwGzeOtZ0SJW8g5lTdV18ph86J56F8Fg@881a0n0	e`|tEH@FBlGHieml^]SP@cIEEeLeDheDbieEE]EEDmECDbhXDTsJ{{SUKURuUTsUPTE@pE@phkIeGdBbT@bA``	697	-9.	295.74	-140.1	681.781	-3.2311
!qv@Xdt\dP@yQ\PTb[DzMYpAVI[s]wixkEabugXe|xUQwcCXvhvG?pVSZNzEWWYSEhrkLvKi{[}r~EfZwv\f~dVRLnrkNpslv{RiV{U\gPKwO?[c?[QF?GZRx^IgilKJ^dXekywrwFzViDvoGgSd|ZvRcVYsNpgazkQ{DKFr@GGxDDL}vGGC?pqSRiKRkC{{?ZCfqCZlbg}VDz}}KC}GNwTp|nKFaptTGV?arwSDFNFhUsiVV_@m[RiBk{rZAmxTUuPym\DYOGZXKh^FMyXhiwu|rY]q]U}_FjgyfJtBd]_n`~D[E]\yc[dXZ}\giL`SAo_??C~ni^|ZhpmpuysTHinF{ytktS?PRk`M`Ex_LCjuc?DTC}@RH|nL_yBEj~@HlAurD	?y:y:jxizjxiyjrj:xyTwKp7rI8vz7yCgywoxPwIzeOt_8SJ18g5lTh0W8Kh86JZ2F@FBA8!b0I0	e`|tEH@LBhD@dmckbQSP@cIIBehdhdhhlbheEFhhhehhTmhYdUrj{zmURuSTuUSMTEAPPE@qiKHuOeBjT@@	698	-9.1	688.198	-140.1	684.804	0.108
!qhmsakIDzhXSb|UzJ{eT|hIiq~LZ_oI~xM|h_BdRO[EVFnXhXimT`vYk[f{@FpiCA@lsehWHdQH~qz[EVmpR{Ps`}dYVBVRmH|uBVMjbqY]TJFPNX|gj}hkQwW^ccjRZLVJ|Kb[Kn]BsjxWeDVRqBx]|d_FOY]JpM\^cb|^`mbOdHhPcPfhIDcqhiJcBhmhaIvQUGnSAPdtC@]kkqrzZh@ic[HXX?_BY{YWcqb\E\\Xn`QutfDoH\{M\tkYZZwpezirJVYtKfUicTl[^uQNaCl^Nm@vZsUYXpOqlNjt|UbQ{{d}CkiWj@WI?kVX[AW@A[IhhTX~MG@v[ZEenGC]f[KtlZlNcJL[Xm@@CeGk^qKtHhmuKFqYkC@NLAJrD	;j;irzy:xxcjjxiEjrCzvxzuwZl7nG8vzCmBgzwoaPwlqeOuV0KJY0g5GThZ58Jd84R48F0HZe881a0n0	eoT|I@@GMbPDBNFkohU\bfbTTrbTTVbfbRttRVrRrbu\brFNQEMZjZZZffjjZjjiYjiicAZHIISiSPADAI@	699	-8.4	249.776	-140.08	652.762	-5.2977
!qVXnrsALvbRnYZ]PL~k{~VHK]rJoD]O_Vu`EUit[Bg|m~}IBv\|oBZ_Et[[zVVH^}XDm\JQqtlGxTit~BwOmNzW\LZPNCkMPFkteVCtaVDK]XMRRZtL[Xy~x\[{MnFY?GvCQwwWWQJjLgpRbdvxo\?UmnZZYzPmXG@ZjbMTTXRrM?Kkb{@ME??|GVR_wt`owxXn^Y[kknq\Iv[c[WVCW{PpvCsDkpI_yPS^?RF[aAeJi|iZePcxtH|QrW{[AbM`Ni^KzOcxvF[{vh@eOdndLCThksj@sJWl_KhN}kj^TikkZYX^aoRemC@xTUZ`yoRJmU[aLxzbjkPfMYZnakKKYoRBzuyEmt`xnUvNLQzaik]fMvZiZk\inO`vxU{qjr@JbA`RD	~<hzUjnEzvzUzwprzfn@vjUqOyjwhmyvr_mOu_ypDAFpgWBij_0og0S51Cn0m4c88HX8lV	e`zrAH@KBodSHdlimkhPICHhheEbieEEMeEEEMMEhcJeLdpIHh|bRrkj{{@@@SULuTsUMUP@@@RACdj`rN`C~HDR@	700	-13.3	19.822	-140.08	653.641	2.875
!qIH]GoLzN|Yn?iXgL`~F{jDl}JR]_{DdNFNzwU~ABv\_egAQNL~moqR?t]~FYjN{}zNonQ_HLTLx?Eq{|X[nqQZ{THnuAkERRrmdP[~C~[L}EuYAj\`xmWvZrKCmtWfyGszqDxrREDaM{L[aDuL_je^RnYMjmoBW{i`kgQ^OpIxuBp^uwFZwjMLKDUye??uIFaE\]\VkqJUPpUij{jK|UBUCNu^JtnTJPjX[`~Wa@djE\I^focHbvL`rN\}LxDnKS|Szho?YfcGYTYq|FUjo{X|n]@@Rv|kQ]UUK_cnuwXOmLhyJeqfyMLK|UvJ^szlYmZ@EiwryqJ|mQJbXKyDo^rexKacw~vqTM`l\_VW?}j|z?tNKU}wnRhv}ebDlEJe~KXhnIrdBKn[lhXraeRqiR@MbAdRD	~<hzUjuEzvzUzop:vv@fjToOujwhqynrbmOu_wpDfFph1Rfh_0VZ0SK19n0u0c88FV8FV	elyrAH@KBghSHdlimdSPICHhheEbieEEMeEEEhdeDhXTdiTfAIEKhRZ]WS[Xtx@@BZifjfjffhFBP@BRLGITnd@@	701	-12.8	54.614	-140.08	688.666	3.832
!qHoP|oa^lW~kfr}IbSKI]XCzVNlXoTbBw|AosOKYlyiQa}AjaSlTaAEMy_ufFu^N`gXHGf`tDFjY{|kjwZE^AbyN^SKRU]LiAvAPDuDcaZqunaXcgkFEAwXAPLj|[P`KYIIXCrf|WgXZk\`Dw@T[Hbh[WnWm`SeQlHPRy_P`ZiP{BhL~aPIuwyQROEuweIQGG?kbkeEXqsYuiy[AwGOyiMSgp[cx@UUkpGt~peRzvY}DPNN`kB}D`_DOgBvB?kZJ^_?}^~]tNisc{g_kjkwlcclElNURrkcTsyalqOH_AHZXOZpg{tEteCZvwBK{_YZzp[czmES]pYbBYwa~ut|Ht}tIU}GzmqJ}{dwlDCcGlhAZfHqRKqOrCGNdryavmmxUJYYje@OlAJRD	?y:y;xizjxiyjrE:xzywpp7rI8vz7qCgywoqPxIzeOt_cSJY8g5lTh0_8Kh86R4@F8HBf883a0n0	ehrtE@@CJPDBNFkobW_\bfbTTrTTRRbfbRttRafRQTVblbrFNQemZjYjjjPihJjBjBhZXALDhmDDneMGes@@	702	-9.9	54.614	-140.07	678.776	-1.8798
!qJnlmDRX\mSFga}PBuCNdyDuntum\TXLlg]l]d\ulLoOpyFwn[wErayq|mGojLSr\rsmsdT_lW@edQyW|rg^rjW{|_Q_DHYZKFjx_MyClcfzwqxWCDh}R{g{|^TFmu`@@hkGS\@}JDZ\xiZoSvUW~ECjZMlYiq?jLDmWDGFACcOfziurvbCiEAiwpjtQPd}Omq|GtlynTXOdZF{?M@kaTzcr^sm\wzQ\JUtS\gVtj{iGjRrNTJL^Mxa`eBREz\}rtLUb?s_YzTC^yf^TJhU\AzXNJK@_jXd`U}KEzJuOx?q_gHdsUBPnqj?OY\hUOxl[pTIO_jccxqArZFOJFUQ[AeDmRKEn~hz[fBrLORLCah`uWh]?pUzJkE@eSwWrKT~ctPYiF@GBA_bD	^y:xxizjxyijrE:xzyw5lEqn@vz7mSgzwooPxGzeOtZ0SJfBg5lTdV18Kh86J56F8Fg@880a8I0	ehrtEH@@SWHljfnemn]PICHhdidlhhmEMMBhhXeDXmEeEdjFIE@X\RX@@BjjfZiifZjjfj`ecQFKqEQFTp@	703	-9.4	64.664	-140.05	680.724	-0.0634
!qV?NkJ}ENojge][lHDcuSYYIG]Jm[F~xnnlHYFcxx}lomz{DnM^gl][lH]}u\yVOGZ^ea}TuHYBJVZdzxBdHIveXDGeeY[QvpYrxLe}rNYNfVSNodlRxbn__@@@AgKo{zvLu^GyNflmh|~kbDv_sl]^wkqy\^bZnARsRLz}rNYqbmpzwfRIe}}rEZRokn_Y}O}maKkLwJ~MniST~Y~rPNGV@|NghX}Fi[^fcb\?gfG[Ah`rC^_XDkrUxP|lczUVBE^}gzFPNO~rP^xit|]OQC~nbBKAcwSQRFDsmaicRtBdJjuVsD[SIFkIAKzaN?f|ueaijRUKFDsfe\LXP_}~gkLXKowWprqH|mimN]fpyej[KuKDmKliMRaDLEenfGtWoop~dLlQ]oYKIAKIRKQqkU@MBAHrD	~<hzUzuEzvzUzrp:vv@fbTpOujyjqynrbnOu_wrDfFxgIRex_0VZ0SM19n0e0c8RoX8G0	elqzIH@GJodV]KDlbeclSPICHhheElmLhhilhhhmDdheKdeLefAIEGdRV][Xtx@@BfjYjijiijBBB@B`p|cRFP@	704	-10.5	64.664	-140.05	699.69	1.8312
!qzWoRGLUN}CoVA_AL|\D@ZE@CyD_JS@mNXSyGUt]|ph_XKBwNy]lq^PlLGlFejO~CB]o}nVFLLezhUwe|zf]knXELdhL{SFWjcfey{y?NN\?]uVYjNg[Nw|DreglkWhzGFTp]X?vyOvNeLX{xHV^m~TLvYfjX|gjWTIKvRROpvdOES`]gvkGYOzZRVjwUaFYTrS]I_iU~Qaqs]l?WEKTjjt}MoWJZdP@@DG?QbTwvYAHHTY{@ieUBdW@ohv@_YkmQvWD\M{Tb]TwAADll}{NMLgSsT\ROCcksgI?UF]Gevh[Qwin_N[oXTyGEEixXlMUuqBO[|EVE|JmJVn_KB|lBfn_KSnyFLAtMosnhtxje_|m[Va|kVLlafb`kJ}myt}?EpIkR@FbApRD	~<hzUjvEzvzUzwp:fv@vjUqOyjwhmyvr_mOu_ypDAFpgWBij_0og0S51Cn0m4c88HX8lV	ehvrAH@KBodSHdlimkhPICHhheEbieEEMeEEEMMEhcMeidfAIEGdRV]S_Px@@BZifjfZijjB@@@dBGIUAd]@G|PHd	705	-12.4	490.899	-140.02	667.668	3.131
!qImraWnVTTJXW||n\vUKvXE{V^thIrjWWdKltKFabWoQhE@f~Pgd@QAiUY\WF~_X`SQJDzihxO\XIti{WCV]lz|[nvPr}eI^~PcR}iJEA`buPq]vWcWxD?Z}P[N~}`kmiTNYhBdogZ@[vLb`w{HZa\kmWZCaK{]dZAKnh_hSL^qZ}hGXqxpOcC]QWOZtoY\}gkpRaIECaR|vrmSKwql{TSU^h^ryec^VHi\}eyWlFO^EhYCJgY^Df?G~W}bBhSPgN|^|aITHn]anrg`flxslt_gJLWkPDomPS`em{@i_^hSsTD\}OjFL}bVs{Pdz^m[vhcPzB]PAHcVFvWswMTKkc_`Rg_?|aTY_FiYnWgihlhPcq~To}`ewetAhviihe@@\ANRD	;j;irzy;xcjjxyUjrCzvxzPwJpUnl@vz5qRgzwoZPwnqeOuW8pJd0g5lTh0W8Jt84J44F0FZA88Va0I0	e`|rE@@CMhQPDBNFkobZ]\bfbTTrTTRRbfbRttRVfRQTVudVPqrLmkUSMUURuMUUUMUSULkFBTVbBWRf`@	706	-9.9	414.602	-140.	668.741	-6.3867
!q_?}?UEtVLdaVlFwYovVwyglxDUvizm|OzGqqNb`HQIf[KX~HlVP`UBtaulJC~nUhVdJ~vgzXxqfFk^|HoARRYKIaXGayqAUQEFnsjyf~|`K_fdRxRQKaaePhztE]hb\OhLAHsU{VcFTOCV_pOCRLUDFASkjrqwmkD|wOorDiwSlkkBd|t_BC~nJc`\Oe\ZT[kuiv\~X\}PUCnBZey@VAISZ@ZfjVYrzslE^`FzH^V`Gu?Uw`aE~R`e?YQe`[G^vjZ?l[Wm^L]U[IPCna?{v}cYDOJ|y\CVqHanxdCT~ptF}zU[mFE|ER^CmGISnokfVlm?owWfdLUcQhOjESEsoc?Ft~~zy^eYhphb{~M\jpNwn\Wn?ttykY@J|AnbD	=y<y:dzijjxijzrCzvxyTz4lMmGc:_uRgzxoZPwlzfOuZ2SoW0g5pzhV19Jh84J46F0FZD8O4a0I0	eoTtEH@Lb\K@aiedVU]P@cIEDXdheDhdULhhkhhhehehdYMOLjQ[WZZejiZjjYjijjhXB`XdQdRer~VJ@@	707	-9.8	150.476	-139.98	668.762	-1.6983
!qcGRZ_ECfDG`?V[lFsGd@@O]awGX@\kEp|]sCpiO[EnvEf\LxeAHPeLmveFf~YQt_jtHpJPeXmz}SPUOncH{RINK[dewHZTVXaQAd?br~W}wHZ_rDcNBqG`Bu}rotRXgGCV|[@ZCaBXIFJUqXihKjbRBxX`YD~G[M_NsRN{cn?}fAkw}Qu?]Y_FgvQq@LOlyAg]tm^PqHZ@B`Oj}Aou`wWoWM_ZcegkvMoUEjyMJKEi]RtxAaUKsoabWxAwgF_xf^_~KlQ|KM_XrCf|G^np[z^Mf]INMqmgakPNe}ly[la_RqXzQl@mCpHYhqT`O_Er~qyjajkbGMrZa~KjiM^mjxMq\}BSKG\Zj[WcHOisdbQDZvNA[m_Qinye@_`YhC@GLAZrD	;j;irU:vzxtjjxuUjzCzQxzuwoSznx@vzKaRBzwwaTzqquOuVcpJf4y5lThW58ot8JR08F0HVec83i0r0	e`|zA@@BGBhZPDNFkobS\bfbTTrbTTVbfbRttRafTRJRsdVPqrJkkUSSSTuMUUUTuUTsRwFBtPRRgRfct@@	708	-9.3	295.74	-139.97	665.785	-8.2684
!qFaIm}oITc^ZUHqalNCIilFLNhHinnjygGAmdsC^JlQsgeDuAfzg[yHJu^]U_z^jpLMHFJg|dkMZyBmggfH~RgZz~xysoUCmAHFsLyCka@DvPy\RGGAeNCZ]phWmCcNqeoGXmJnoGX~YXbkPWjIYKRgmgLkpHUaRdmzlDt|WNCWhwbGzVgHTRB\r_|lt^UXq{~]QJiHpqvptE}YMgCpfDKSSXcPgh[Utx@dj]ipLU_?}a_k\q@DwBZLE^iSp@dYqW^@~k~dFIDrm}lw^n\sp}ejVdGeUvcHPmCptr||FJ}SBr}VwviLmoT~bqJ{F|{SpxloDk[WBxmUz_{vCErT{tqsmA}p?`LcdIr}p}egcdNycfz]cCPXmDY\AlpYjE@GlAfRD	?y:y;xizjxyyjrE:xyTwppErn@vz7qSgywooPwIzeOt_cxJd8w5lTh0W8Kh86J56F8FBA8!a0I0	e`|tM@@CHPDBNFkobZ]_\bfbTTrTTRRbfbRttRafRQTVudVPqrLmkUSMUUREMAUPMPSELCFBTVbBWRf`@	709	-10.1	964.794	-139.94	664.706	-1.5453
!qKsJMg`dDxJyQ|~hlOVHsTOfzauIT\d^WkVmvmNkbqWSQeEHQonfDAGjUyZWUNS\`ItXrlkHwjNJlJhCxUK]BLwNn?sP@YM\aLluUqXrW_OPGuI_~X|dIMXz`LW\a@hJuFWJZ~`~hRl[WtlXw^RYu\iUWbFqGnhdtCao|\}FV{rYHd@li[LvRkU}wEfvqyRZgRZQTa@bQumuzeTlwv~G[m_ihriF|}[AHlH}C}ZsfgfFZYJag_vFShdlwt\AtuQAv_?|@~XYvFzlCBquFVdqp^jKTEeRdog@cXQmo_FLA_QpFDZgwokvbITLW{FE^MP[piVFUUYKpptFFWtfMSD_ahhUEEJh^AupcPDqnv`_TNFc{F_zSqstIfPeKFMVjKxFjLYhe@GlAZRD	;j;irU:vzxtjjxuUjzCzQxzuwoSznx@vzKaRBzwwaTzqquOuVcpJf4y7lThV58ot8JR0CF0HZ@c80i0M0	ehrrI@@BGBnPDNFkobZ_\bfbTTrbTTVbfbRttRafRQTVR\brFNQemZjZZZfijjjjejjjfeVLEh`deNeM@@	710	-9.8	490.899	-139.94	678.78	-5.3313
!qD^woSqa~flyZ\}thdJNPY_IW{]w^G~`AsEqXfeDhrUtu[xdA]RyB\p_HRjL[iVpwob{N\?nhsEq]Zonh}TyWJsDHpVY~Cpvq^fDjpkDpp^I@[XGPsR_JprVLOarEFOmli]YKsZfX~t|nmnkmLrW~bLd~tmcQ}Zd\tGoNcIUBAESKkIa|?oGDhKJKl?|UPuYfkPTKNHGR@@CX[[Hn\`vLvSr?ZH_\IIUB{twoSWUOe_mOq@dbyAjuj?}DeBbhy`RSa^xOyNc{Sw~hHqVfyQHo_DFPIHB|N]DIZuLcGWnXCac}Xx`JYQNdNV@wjQpeBHq~U[mc[Fw|z@MUOtieJhE_]AYW\?xV]LbWkq~nee`]LfrG|FF~naLovX\wy?yH}OaWswzY]ELWJANLnSGW@ijI@HBACRD	~<xzUjzEyv:Uwp:fv@vzUpSyjwxmiyr_mOupwxD80pgWBezW0VV0S511Y0m0988FX8GV	elq|IH@KBocHdlimki[PICHhheEbieEEMeEEEMDhXeMllhTfAIEGdRVSWXtx@@BZifjfjijjB``@BPh\eRzPtNP@	711	-9.9	150.476	-139.94	697.714	3.0612
!qAxrHIchLU\\bh`XQgSe??pCvE@If_cW?f_{Oc[KhMIOQITR[Dc_zf]hJfylIlk{U^@dmH?zTQA\kR[fZkf\HjWJjhWEDDxJTu{nOX`bm@ODSHtody|]IVPpjjRnet{`MYLvPSO|LKVQC]Vdji~_ZB_pzyHem@q?TL{]wTceQHsKJldYdzEmflpTfBWj`Z|MttRN]mD|bkRZEP|ixURuBZ{IahbrBeafBckzTAGgiyrvka\whQl~[U\qqOrgxntDlivn`yL[NvooNgWvaxBsBi[P\jaoQjYVcCUV?SorpNzfcfzxRGlf]N?RbQEJwMKwbHF|uahrAwLsjiTO|mbqByV{l{le_FIri^GOS@~HNA?Fu~zMRotfo^|fRhbsRESt\Yyh~@EBA\RD	;j;irzy;xcjjxiUjrhzvxzuwop7nG8vz5yBgywojPxnqeOuWcKJ30g5lThV_8Jd84RV8F2H4f803b0n0	ehrrIH@LBf[XDDmckbQSP@cIIBehdhdhhebheEFhhhehehd]CLbnU_PujjVjZfjjYjfjZjfjgcQVIj_JETjU@@	712	-9.8	150.476	-139.9	700.851	-5.3169
!qDqvqF{xn|cksQ|in_?|WSdmNPRfOED{tn\vJmc?O~@MBJV@dWF_TD^nqDxq}wjZg[qHj@RGhOD?irZaA@NEvROlcKwtub_^xP]AI}k~n^otvBPtdm`bHUaE]WR^T_dTkbl~B|XCq[iJjPYah[IIUPYdXYIZYfCmMDlp\z~aqHXT?CtKIgd\RkBQZm]AHciU^~pO@FWVh`\CgCiT^h?aJ}iG}vxR|SeCCbiYCtAhYB[_ZEWm]kGs^i`pDCyTUgy_^LWK\uxdvszrqftFIOEX`FNHM]]fpRlY[N`unBsEr{cIRhp~Db{ZR@{N[XLP}}obcvdSfCbuC[zK_evBU[rIeUcJKKtO_U|d^b]X`FChM{kJ?snXokINClZZgSKQGJsXqp]emLt^kdYji@I\AjrD	?y:y:dxizjxiijrE:xyTw_l7qI8vzEmSgzwoqPwGzeOtZ0SJW8g5lTdZ18ph86J56k8Fg@881a0n0	edztC@@GOPDBNFkohRZ]P|bfbTTrbTTVbfbRttRafRQTVvsdVPqrLmkUSSSTtEUAUPMPSEUHLXKQAIJ]JZ@Ox`}H	713	-8.9	107.336	-139.89	695.739	-3.6945
!qGxD~x{xkIHZ}{uovFsWBFig_yo[XZz|Gqcj[i^hP_?|VpTUNo_Jhb~\gfpNjAjhoHvLr`h~sKjwyFhSwLC|u^]M^X_nLPuuul`yAdAdesWqkCdTgc{MU\aVk]mNP\`CktbpShvmeireJpFeM@kXjdMwe}oo]Pz_u^yBaRine`}m`_nigucOR|jKkG}MOlk^ky}XExDNIru\lRWZvdGHQMlXO\wlzpvyu\nNpSCyFr|aUQc{c\]tbb`QGDBFqVBISKSb|L~MAfc\Bm`s~ilr`UelWJpRBYkIss@QTYkpsqtTiTRsosQACv`LawUcVLpJAWLEGNCVsLXRQiiSSDr|rY\du|mk|KcD_OocZio@sdOaaYm}S}@nvZJaE?lFQvAESG^o~Eg]dDIjY@D|AKrD	~<hzUjvEzvzUzop:fz@vjUrSyjwhqyvrpmOvpwxDjFpyWBiz_8oZ0K51Cn0u4c8cFX0GV	ed~rI@@DJmfPFEMHekdX|bbbbrRbrTTLRRbtqbbVbfbRvw@`VPquHjikh[UUUA@pTDptCAHUAE@HQaNDIDd@@	714	-12.6	964.794	-139.89	678.696	1.997
!qEzVVvJZNNyItqDVa_?|YgjNFwKD]uOgdeJOnYnoWi[u{f__xkY]HpWa~pwraolRODLIy`\ohab?rzZd~oC{VTAr}QYtrVVJXOYAmelh~Uuwtf]`D^}Bjui`]LL^nCeH[eZ~cj[~Q_hHbH]{hbHKFP[IX]rXhFNhmTDpvVuLQkpUEmqCU|N_BPaFrOYAYEmbAXQwBq]xH@@Bgmnu~emciSjK}Ssc_Ke|C~K\bcV[MUpXZKDfdfJ[swxlzZHZAT@VVxJs~ntTqtfY?zNJmsKg?Rc^{OcV\RzyR|ue\f~p{NNPHAnc\OgbSsapcg{a]KieC\NaJDzoY{zqBPwrznhDfPAIFj~XBFLzm^EJGvbxOoTlZEo}xY^dkypJboiii@DlAbrD	?y:y:xxizjxyijqE:xzTg5lErn@tz4mOczwooPoGjeGtV0xJd8g5lTdV185x86J5208Hg@880a0I0	e`|tE@@G@PDBNFglRU_\bfbTTrbTTVbfbRvbTtrRJbvKdVPqtHikUSSSTtEUAU@uALUREFBtPRRdt@@	715	-9.3	127.089	-139.88	662.733	-0.0691
!qj|SP@llJLaIKYThhJEhczLP}}wbdwHpJFFTJe?KBEPQowLlJ^NK]YVLhDUiiZHj}fvKKiR~hCFTJUzZbmTIqIX^piHch_jony]MPzPOxEzjQP\z@Nq]?U_dLzuJQhMhZTfyOz_WHsq]}{is}h\vxAKUiwBayxY[|xUoteFwZM{ILqJP|kk{\JKM[TW|jG\[NDqtFI@_Fa\@Jj[QjTFfLqZ{_YH\UaDaziRT_[TMwq}m^~EiZZ^a\UbgCvnjQm\jHsUEKEGOkso?Y[UnvuUak~YY|AayzRfH?@@BBXUFAsbmrVUS[Xwq{rKMafenIABVJ~zYVI?[[D?EySEXgA{DNSM[GYlHVZFajhq\`txuqoIsijFDQbtmUVXb{BME_KDigtuEHKGlgkhnCNQh{?IhM@ClAuRD	~<xzUjzEyv:Uwp:fv@vzUpSyjwxmiur_mOupwxD80pgWBezW0VZ0S511Y0m0888FX8GV	elq|IH@KBocHdlimkc[PICHhheEbieEEMeEEEMDcDhmddiTfAIEGd\Z]WXtx@@BZifjfjijhJB`@BPh\eRzPtQP@	716	-10.	295.74	-139.86	697.714	3.0612
!qpPEazLUFK}QbPaXFl||o?IVa}DNNnRhxPvX@@O]qwg\RfgRn?cdtgO~liehGZiAoNUf[HhNXnVlQL]JKkQMCC]dgX@~eJfcvYsQI]oNTR}]rzeTnOh~C_C}QGUrx`XWON{MLRPe[l]ffXmghS~g]pomXIDDTDOe~Ga\B[ZLi~Hod{eD{NzSbA@mQtiRO}ett\Y|IzbCfXLSyUn`To[od_MPiIt^N?KbinXt{JN[]oIayAScSdhG{dACzDKv`DpWDNzQgJujQKD][[ZpY]y\fk]li]XfMXRuWlkDwUNz|GLIfczgF~AbIun]MZH\^@aMY?P^|_G`Ym|[~DV`@CWkw~NFyQUruMtFIZY^mK[NiAsC`WPHv~tLmUtIzOihQ@OtA\rD	^y:xzijjxyizrCzvxzTz4lUnlexz_mRczxoZPwlzfOuZ2xod0g5pzhVG94t84J42F0FZD8O4a0I0	e`||I@@GMhPDBNFobZ]\bfbTTrbTTVbfbRttRRaRQTVsdVPqrLmkUSSSTtuUUUTMPSERCFBtPRRgTf`@	717	-9.8	127.089	-139.85	663.765	-0.4426
!qU]TqaDFvIoJEaIy^_??sWjDNhmftmDJtDRu?efEO{AtP~]BDWz_Ld[FqNxqn[gLgmTKK_fCXp?\o~ZW^`dDe\G{}KjtR^ZCXl[CFqhb~AvtynSADY`cJelQ]Ll^zsbakVX~Ln[lQMDKW@_^XMDJW_chxMKYLnFX}pgSJJ|@aoY_nLbqR}edUeqgC\WBlAjbADRtWE\gH}B@|yfjAD[aXChf}A@SNs`JCYVZf|ClzIZ\WoausEaZmkMzdXcin{yGztfqPa}Hqv`p@zzNa`cZMvDR]\wEsGNLS[KNJRtNvMkVaNx\sQs@\gePAxGeA]wu~ko`Lce\CdWbNcky}PsS{AqFQUZk|us|~A`Q??QQ~MK[ZvHP]GdS_ifQKDYii@DlArrD	?y=xxjzjxiijrE:xzyw_l7nz8vz7mSgzwoqPxGzuOtZVSJY8i5GTdW58Kh84R5DF0FgX081a0nV	e`r|N@@GHZPDBNKob\bfbTTrbTTVbfbRTLRafTRJRsdVPqrJkimkUSSSTtEUAUPMTDiRDq`mDEDhtih@@	718	-9.5	19.822	-139.85	653.773	0.9337
!q]Ere{NKBM`zdbYO`VEIDIKe]^NqMcN~BUfwqN~dbufqJKBCBghyM\VG`^vINiNH}ghzelP_`liwsVwTbBSirZYR`AaXtI{~FQ]DwIMyLkPdUZVI@]P?`LhXre_C@mmP\`lUFvCgaBdNXFuPjqVyISHEl~gQif}Cqv~~xEfKz~dbdpUtrnXLmZjewp{v`Ew~bZDzXKfYhLdSmA\BKO_{Nbsk{_?~[yloF?JFRasZsHm?ifexz^gPsF?~NpOkcXoQgegXDjaYwCewPgB`]CluQOTMdvlro@SR{sbx~ByExkWbvG[IMheqEAO_AypvFCZ`gTStT{qsqfKY[tohWY?YSDjUWY@ZX~zhTmLwgeTpWtnqG^DBQpmYUdaOWBqXnTooWkjrRAIyakqhU@FlAKRD	~x;hzUjnEzvzUyoppzfv@vjSqSyzwhayvrpmOupgpLfFo_WDej_8oW8S51Cl0u4c8@2X8GV	ed~zAH@KBol^SHdlimkdPICHhheEbieEEMeEEEMDhXeKdeBdpIHh}bRskZGG@@@SULuTuULuTmTuAJdNRi]HZPBp	719	-10.5	27.788	-139.83	681.675	1.9571
!qCRgefHP^?Sx}xftXUyG}{HdWdKH^sQHXiewKmPe{WUIsjCQQeOl?o^G|FDKgYL~lcuE@PkYgcuG~`mrgiDz~{ZHTMF_RIbMuubWt^CvnYlPMuWOBEgHDRFxQKSuGMYF{zoNsgItBq@q]@cRbaOEk`dIgp{E]@bpguS]J`~BzMUesjO{SbyfHUFJRBc@\C^hARXjMJOBQi[uGM[w[iNtIC_NGptmh]DABTLtinUwWuZnucJEB`dhch?[T@^Q@CoAs_Z_iwQDFbKguzKfS@f{hGNW[?@aCVTRYlEw}UXEXhg`mOQWZ]dOY^VU{scst^EvarEe??p^AS{zN?NZgeSyw_EHgdVLGiYegQys@^J^aeXN{^TO{^{\NLlX^`Kzy?HjgRcx`?A@geXOG~RY{hikq@DLA~rD	~<hzUjzEyvzUUwp:fz@vjUpSyjwxmiur_mOupyzD80rgWBijW0VZ0S511n0m0888FX0GV	elq|E@@DGO`MCKNimkh_\bbTTRTTTNRTTTtTtlVbLvRTrVT|JV^QIYumcSZ`hFXJBfbjfjhHHH@IB`bQRjMHz@@	720	-9.3	178.168	-139.82	695.723	2.8744
!qqvU^AAhV^uJ]YKSv_?|AwmYnW[f]UD\L[XvCc`BotJtgn]yxmR\~\XjIqWRjWg^GtKs|`PkxZx}^VPM^ebEJbL}CoHc@Ei\a[\vgNVZX[Tw_zVWXrs@cifpM}Clk`Ud{~HHjp_EDksq~HPmxZ\?^z_~~mcY_~IC}qeRO\xCnIpTCcv]IpZ^G{BMFlsU_NV^XjB@XUlnQL{Tdq[{pYuaC}mOmBc`wSjq]zP{HlGFEz]\qcP^mtKrZArJfxBkQwL\Tmy[?W?WFqsRORpC^FkZe~Oc}\ZW`bjAklaVNb|~Rua{vVwbcpD^L\}rYwkckcol}BschSoe]qnThPW]{KbItq{arm[[{_XJwmWXK~B}}XTm[vyoFJJA~DZ\yxYkY@LlAJrD	?y:y:xxizjxyijrEzxxzTw5lErn@vz7qSgywooPwGzeOvZ0xJd8gWlTdV18Kg86J56F8FB@8!a0I0	e`|tE@@CO`DBNFk`RZU\bfbTTrbTRfbbbrtrbabrQbQSfRPqrLmkUSMUULEMAUPMPMELEFBtPRzRt@@	721	-9.3	178.168	-139.81	662.733	0.4645
!qphrkCD\FQtha@_GpRsh[]IZKhsQ?uKzFV\VCbwNtjWSuMIVF|pjl`PHHN{iEmDyK|pjB@\rH[xVtJ|{tS?J}Gn\PPzqPgHsfJ~vnPqmt[zFg^dz`xwCHiX|ROa^X[]}BqWhT~g\DqPj^jpPC^t]^qgzYjB[Dr}~tTA@enWPNqCMsdrrRiphci]]oJErZNG}rsJ^dtQzylgHQHx^DVPFtqH]K?DBuiXxN@@BEF^E~mdya{xZAJaieNiphSFV}JRAwrcpqKIEl\Gqe\eb|`oHeI^nXb]gg\u}{yAkoA?VBd}iC]NnK_ZNavtKExL|HOZsNIRUDXTWOjjTax]mOL^n|bgSZm]xz]}zUGYN@vwIETgjxmLAKc?OYlrCRRnUkH_UOz~Uoh]vO|wiTMK`Kvqik@F\A@rD	~<hzUjuEzvzUzop:fv@fjTpOujwhqynr_mOu_wpDfFpg1Bex_0VZ0S519n0u0c88FV8FV	elqrIH@KBghSHdlimd]SPICHhheEbieEEMeEEEhdeDi\eEBefAIEKh\ZU[Xtx@@BZifjfjffhHFB@BPp\eRzP@	722	-9.8	64.664	-139.81	694.67	2.7753
!qGjrHuJHVeVJQ_nahX{Z|uIiK`hs?iCvVBTgZj}htRls`yLZVpRJz_a{hLW[RUMKKnJJjo`ohRtgFZ{UtkTIp{jvHt?Pqo@RNT?WI_ZlTG]is]l^PgUQP^|EFqC^E`PnlkWz[gY?dzIRR`Xrs_mVfiOEzOaVd}pvv]vq[QxNaxMnInVA\oKCdWbK|mUZiFW??Owm]rcoQrnXiN{UtYLpV_MpE_oX@x|GHJAErVAJc^KqeKgvxy[gPK~Raq}oPZscVRGVoX]OWZTxNEz}R`SIMZGfj}sJ`WR~Dc@ZIiEHSFEOUJrlUZWUeKoiwFwUz[mEwlGN]rupUzdYgQGucEGUrKi}wMWUukh~wbXYHq@Vcjqh[@F\APrD	{x>grUjmEivzUxVprzYn@vjToOujwZXaXr_mOu_wpD@0pg1Bih_0Vg0R511m0m4888GV8kV	egTrNH@KBg`SHdlimk`ICHhheEbieEEMeEEEidhmJeLdpIHhbRKJ[[@@@SULuTsTuT@@@BBCdj`C~H@R@	723	-10.4	350.164	-139.8	625.631	2.4536
!qaUoM{BuNZYmiNVYLqhEnfCHCu[mScLSNvWxCyyk|KcmfSLtnFylHNWfLAHDcFFqCPylRvWSLALE]bCncaKxwywo|}F\[N_IlZIuysIRJAXTNSz`ACd}UY_Ljr[XIgq@JHGn\kea{_Qq?HvKeesw|\WpxCD^dY[BNoOhyg@T{`nK\IS~hVlv^pV|wfMW}KGTXQZe??q}foi^W?mKQwCRIg`pGjC~^pT@NeHif]Q_PXYqGqUKhuddEa]COzcBENb[^NzN^Pd~S@CylHnKd?okBStR^dmco]hK}?[^CQWtmosKxd\uwVGml_TBuBo[RlG]EMC{^sug}^EN?\eoKGfOH|fAkODVaObtWWwhgZufbzyXB\EpU|OnaoWfuIVLPBe}kUNNl\atk]{oF_\duYqhr@BbADRD	~<hzUjuUzvzUzop:fv@fjTrOujwhqynr_mOv_wpDAFpg1Bex_8ZZ0S51Cn0u4c88Fa8IV	elqrIH@GJol[DlbecdS[PICHhheDeULhhilhhhmDiheKdhiTfAIMGlRV]WXtx@@HfjYjijifjBA`@BPp|cRFP@	724	-13.9	27.788	-139.8	694.67	2.6913
!qk^mbWHGF{TmUIQ@LSFE\JD`moMmjKC`fh]ypm{{RDEl_kGhfM|ouQTTLujDRrHDmDroTQ]VL?UyGMqLrufnWaX?d~ZtskIWR\ve??~dNqS|WfQSZWxDdWwZJfvl?}kxGjVHG||veogvSpWnxXOmD]_[^^SkEGCx[~eJuyPGhOfuCojJWvUWZSCfx{Ig~ouDfhi\HPZrQYHpcGgEGMM?A@Zfn|ZhEEQQPRgsyAUGHl}fanPDO{}BrQ`MAQ`LZHmUs|EzfwO}tEZ[usx^NXQCVh[_i}?cpWclcU`|VIWvU{JiU|TLOB[lno_OU}]ZNBJkexOkCySnpmYLiNBButANfBdtk\zOo|azkWklRIa~lVI[tBAVUE{mQoZdu]NN}BdZkJVNQ|bHk\kop_YCUJIjr@JbA_bD	~;jx:jvEzv;wpzUfz@vjUrOizwhqPvMhmOvhyxDERpyWDizp8Zg0S51Cn0uZfccHX8GV	elq|IH@BgdSHdlimh\[PICHhheEbieEEMeEEEheDheL\lhTfAIEKdRVSWXtx@@BZifjfjfZjB``@BPH\eRzUt@@	725	-12.8	90.654	-139.8	695.698	3.3933
!q@_lr@mSnUfo\A[]LsEF{^NPc~|_UwDGnXJyHQy[\_D]{ODp^JfnE~Z^L}YGh^ANcWZmB^XMLat{qapm\qgmEQZ^LTgTTwH{|mNWH]tequh~JY\bZ~_X`}}U|dxmft\bgfCpotuJYiuwrgl?XduoRKROnjch?pfHGsWIJSTTx{`LhKdaGqve??rbNn{T^oAuhw^^`}`~~SVrpOgdwBCWRoPRSPvhgcPwpue|UtR`nqcKBCVxHusWabz?k`EUPWOuX{fMHTnRsGdnzqewsYRZLSurI`Yh]cVOpdunqpzGeXJxPBFxUXqfonwQCMzvdbKNq||M_ERW[vgOVZnFKrkNrjhzKb\zt|HAUveoJHpbUfGOVZlvKwsOFjlBKUilwHpwejIiR@IbA`RD	~<hzUjvEzvzUzop:fr@vjUr9yrohmyur_mOu_wxDjFpz1Biz_0ox0C51Cn0XZc8cFV8FV	ehvrNH@KB`TSHdlimk`ICHhheEbieEEMeEEEMeheEEeYdfAIEG`^Y]S_Px@@BZifjfZji`j@@@dLGIUAd@b@D`	726	-13.2	107.336	-139.79	665.696	3.4765
!qd[fH[_YKk\WkxkOWzvGKowt~wF~bbZcAU?s][_nG@PKqcUIGewuBxkPsLQTcLmBgmiE??zbAcQoHo\Xu|_[XROaE@hHj_lv{gO_RI]diZALNbgWsuVOvBiosoIsWHtzYN~gaJIU}IgY`b@[EcIlTo\Ruxva`JlRucVoAl[l{MAN`bg[sZNMXBg]sq}[[|BNqvjl?[PkNlaYW?L~{NaoKoQ?UOit~[Hyj{ZSoioZKR]viP_iGOfswRpxiUDGNVHh]AV]V`_rAeKqekj|gW{QFydAS\cP\UaisktWtB[FwVoADEl@qyvzQvDk]rCyyVA]]g_]xn^{e{fP_umXcT?jUOlRwGYSlEdHs\ESFUdOSJ`D{fts[rguMzHSe|GQul?RI_cy{VNZ]TIii@O\AkrD	[r[jxyUjzEzv:Uwo:vv@vjTrRizyxqTyrruGvxsxTd0xhlThbW8oc8KK45nFeZ888kX0G0	ed~zI@@Beoj]PBAK@ichP|bbbRfbRRfabRTVfLTRtRTRRacDgbWVqOJnml[UUPTCAPSCTmTmUMSAUPaJIHhdS@@	727	-12.7	210.955	-139.79	683.716	0.5603
!ql\GwGCOtL?ScHgtZ`Z}PyhWRnNxyxYe`ofTbLHBu{ogLawZRBTmj\l~jYsJpzo{wM@~Vh\~jDyp_N}WvkoTPWVOWAbVqQu}bokO]iKjqAwgi~siRDFmcsGO]locfYPeKAoPpzpynM@?jXVoJEO]eH^}juOmUM]um`eYCtCqQpnexSxAEfP{_CEKgMIObqA}qCQVyYxF|NZm?AI]QqVM]wKyCCbMrw@KCJ``VleJ~StgTp}jOwq]cE_KUDAGGy`@@GQyrCEngnf[tLCbqEgmAmYWmKiS~aR|mkN\UTTLyhD`ZJb}RmBjaLFmzF|LhoB]c@lL|OLzcORFmPMhF[juaENuqpNbW?aHJGsoc]Zomo]R`gAoCECUrd@biFYhI@NLAfrD	?y:y:xxizjxiijrE:xzyw5l7qn8vz7mSgzwooPxGzeOtZ0SJW8g5lTdV18Kh86J5DF8Fg@881a0n0	e`|tE@@GCPDBNFkobZ]\bfbTTrbTTVbfbRttRafRQTVkdVPqrLmkUSSSTtEUAUPMPSERCFBtPRRgRf`@	728	-9.5	127.089	-139.78	662.733	-0.0132
!qmxVsvGtntZJ^yJu^_?~KsfIvZFf\yJ?thQuwMaqOgKt@ZTJDLN_~TQ^QUjrQWmrWYB}YlXi~^RHIDT|XFXFMlNU}GsujZVKD\KwBzRTxeYCqSlGnz]AtQlBuxynRWg?{AZIqxU_xlvJkTYkhkjK}T\vXSWY@aEcCGVSVtpXNqSfz}xwEPS]B`k}zje@VKoB~e@Oaf\hhu@A?Kmq~xI`OmjamKEcSCiomN\GpRIOuWQ^\o^ZUvLKmvdexAmfd_wINyqJDN{a]YLjHrBfmyqRS|qXnnO[AaH?CEyWpngYGaHwM|w~R|s`J_RwrvA`sYTmz{]aoCh_]aMbDccf]j`XDYpBCMfhuucgDIKqw{TT{apywaHpcCae`]dX?_YC_RcWQwtbaGiiCYYiY@@lAbrD	?y:y;xizjxyyjrE:xzywppjrn@vz7qCgywoqPxIzeOt_cxJABw5lTh0_8Kx86R4@F8PBf803a0n0	edzrI@@CHV^PDBNFkojS\bfbTTrTTRRbfbRttTTLrrJbvudVPqvJkkUSMUUREMAUTETDqTpBXIQZHI]JZKIz@Ox`yH	729	-9.1	32.902	-139.77	693.815	-5.1542
!qFrUIeHNjigr^}BPrsC?\QkLa@NASTV~nSOgvsJIxB|iMBdYHnod]}UDXX|rxYG{~w\hqfg`XdXhwjf]XpGdkcSghzdqXiLJAiqSqaJVa\cLbz~MA@WIVjhyxFVjvnaih\cD@@lJgwjBIeUFnQAXkqzNBGfqIeF|~J?s]h_HOhz_ykXnbntEp{{rMzfo|j_jmb~zi\[T@WLa|NQv}FrVNzAG\Z]_]L`dMNpgRfP@@@Kl`PwBakSx?rGauvwla`mVjB|gD_?cfrclyzj@mP{o`Fbb]TGPXMPwLOH}rrUSbHxETjChmlX]i@z?AX~l?hW}cMwE^L]ZhAP\fVo|]LH]rVe{mT`\PpuGABYhy@C\AZbD	;j;irzyzUyxsiExyUjr9zvobusopTnl@vzGLRgrwwaPEqqeOeVcoFf4c5lPCV50Jt8JR48!HZVV83X0l0	ekPrN@@DBgiPGHa`RQ\bbRtRTRbTRJrbvbbbVbabQTLBJqYuMZjejiZjijjZjijjeXTUdvUraUJ@@	730	-9.8	54.614	-139.76	622.76	0.5199
!qhUkWdvn\f|evUwC~eFqOlfyxmKs^QKOULwMuA``xvBSljXMcn~]HZSuAYTiR]IDdPPDQH`bWUfSvTq]F\OKpOUoHD~leGDWY@lPIRTdsnbS^|R\STXBUNRLIqjfo{NhHr?{{xltgeFSBTzyzGDD`xokWyTq_uCuETXkBUrtfycV}ROfEQwMnw\wdYqRn\VusIZ_]kOKyF\SK|T}[us@@lZVauY@xbVHaMvob`xW]Lapn\|Jts~\v@sbIam@wdidFNH{D?}py|Zheiz`FR_KBUppf`vyEEqZYyIj@lood]kdtm_`WV[KdgGIGCeC^|X~~`yBx\VBAlwr\P[}KIq~x]XRaiqD@@Fef\OIJepKFm\ghVxpdMv?^RdAYXYkc@OlALrD	^yzjxzijjxyjzrQzxxzUz4IPmWe:bqSgzxkoQwWzftvZHEwdV_dpzC!9Rh8BJ06H14BT@O4a0I0	e`||I@@CMo`DBNFkbZU\bfbTTrbTRfbbfRtrbVbVQbQSbVPqrLmkUSAPUDuMUUTMPMEDCFBtPRrWRVP@	731	-9.6	178.168	-139.76	663.765	2.741
!qCFmaSMkF`noXARlt[oyEBAvm[InlMJUFkPDaCwbRiAmgmOgFYvou^\OTSOxw|NgmovlmnWttigxBC~BRih]?NX?T?xLhSEuZ|peb{s?VlJ~gcTRFWKY??zLZCEn?sczgrlsaPxOe]rMajV[xCQ]afQwvMxixlo}g|YJrzYYp^WvE}oJWQ`wyaBlT_qd_OqkJMc^PWl\ApJpXumBW{G~iTQZv^|JuR]K`AIhPrU|@tLWQJRRo?eAIfoGa_cLEXegSriyXwxmZgeZNqvPZJ\PlYmTsSR}KIViUoCj_Oah_}P_IHvve@Z{FtJTUN{zMCr]SA|nBrdZKndlLRmJK^ag^[erw}zZrnu^bWdxPtJgU|@\xh|pUoXmSrjGKVpn]RhUKkgl@XrgejqhJ@FbAXRD	~<hzUjuEzvzUzop:fv@fjTpOujwhqynr_mOu_wpDfFpg1Bex_0VZ0S519n0u0c88Fa8IV	ed~rIH@KBghSHdlimd]SPICHhheEbieEEMeEEEhdeDi\eEJdpIHi]CcRkZGG@@@SULuTuTtuA@p@AHXNRi]H@	732	-13.	490.899	-139.75	680.643	2.3474
!qc~[iIsEmuZBEE_sv[t[qq}Bil|pbUDSF?jBir[C~y~Is|eQhN_g\eQoH\]QluAMaWeKjfoiXfqKqjl|xEge@mPGHJYQPuEwa`XQhyBRq\ZnJBz[~pFJzzj?xMGI_ngkh_AG{Xbdwhf@IcSYN}{ycNySt`sSH}JmAIPY}vqf[GAl~vy]e_qe@~c]@DncBNgmc\rLH^jZs``Fk^tmR]]HbmYStOC]ggJnVHhjeqrIcEY\SXyIZqcxOfP@@pt?}PbjE{VvZ~{{ZKOKKcMGLnAYJB@QuUZOPTzHkP]GERSGpMmGJr[uPSA_^YXSbFxVhSJcgOtk}KMTt?ev|a|HztppssmASsj_ufhg~nOFGz[uPZGDhf_WPbEvDqtCzVWD_VVMpjii]@KBAMbD	;j;irzy;xsjjxyUjrCzvxzuwJpUnl@vzKqRgzwwZPzrqeOuV8pJf4g5lThV58Jt8JR4BF0HZ@c80a8I0	ehr|MH@BBh\GHieml^]SPpICHeLeDeDheDbieEE]EEDmECDceC@bfYW_ZZiZjVjjfZjfjjVijYaQVSJOHEDh@	733	-9.7	350.164	-139.73	685.7	-4.9478
!qmery_Hhba]X\FXMpK{IDiGJmBZshWOGBaLvzvwVRr^rwWFPbDiZ\FSSp~GJDIFYm^yZGZ[WpAtuxN{hrcAY{J[DPP`g`v|`jAWHIyFKRVQiMhToPcoQKQyD^Tm\TlXA\Vj{hwTDtpmq[p]a[QdMDsGrNuOFFM|OjckrUqvKIUZoXaTI\yCAfoc|bjx{IlW??Ox_TIhOqlwjo\sxTS_P`TiCEsAxIHp_DppehnL]C`gedCpl~w|IEMnfxSHPPXTml|^VHLWeWd}kaC[QxhKvXOPIkY[zjIxTBDMiM}NLsyzMTZyGEKlWAPX`OLjV[P_CwmyO~jyKEK]hz}ANstRUC`V_wARVZp_CwDmhx}HpspqhK@I\AXrD	>U:rzx=xBrTjmEifzUCVprz3n@AjToOPjwZXaXr_mGu_wpD80pg1BihW0VV0R511X0m4c88FV8FV	egTrNH@KBcgcHdlimk`ICHhheEbieEEMeEEEidhmJeLdpIHhbRKJ[[@@@SULuTsTuT@@@BBCdj`@	734	-11.4	19.822	-139.7	624.623	3.0541
!qq]ZarvcBUxLJKZg|mQCpCPMAczjvdZ@HjTEp]rbCSzcOfd_ffgI[ryNzlYTTOc|_ALZT_oVpO|poneiKvbhR^|JsPyMPaUpLX|aLff}FSFcLNf{FDSolU\Bsn^cOvmUc[L[Hoh}HOjpm^fFktt[HOoRpqsUJ[HDSQUWnuv_NwlziHrtGutDvhD\Usab{fonzvZnmQWJTC_@yjkojDCmyN^\]d@^Qn[~]QnPBPgPrit{^Kg??\P|j_dSUZVGMVjMpHwImaFocittrexbnIwW]sCRS^{msM^Q]xElryi^|MtCBLSbYKp]NfWt}sOoafWq}yazaBhRdl[\reY{u{~Y^Cdh?GsUdSNfSoEtbButLwjvyZLVufYj}@OBAFbD	^y<yjjxy:rQ:x;JMPrle:rqSgzxwoQzryftv0PrwfZ_dpzCV59Rt8TR0@H9LgTe10a0I0	eoT|I@@CBo`DBNFk`RY\bfbTTrbTRfbbfRtrbaVRtRJ\RrFNQEMZjXJBhiijjjfjfjbUcAZHIYSiKP@	735	-9.6	581.236	-139.69	651.754	-0.2348
!qgWR]_HkFD[rFTXHtJ|z`jC{Sb^]AMau}aekANHHlae{wJjhw}HL@CAuVvH@]Sb~fLUnLgEPeJ~SCJXDslUqd?NW[VK{Mbf[w[gmsYgf\mQyAJaNWJ|X|xB~Z[DblPsfee_`qVYAC_}n~wDgeluowOFye|uSM`dUmWOwEXmAtmP{GQ?n\nXEEYUj?{UnBEmAlR\DvBcT_}I^ymlv\xYXYBKfvbmXOLKEV}rxDQEPsxkbbb}sib\oZoW\KZaeh@Ad~??[wEE}TKxMbdbLlBouuHmAtzbQAClv|__y\|~WSfJoP]EP]Nk[ZbWEpadxktCXN[GXtLAWv`P?iO]jYe|ZU}IuBE^gm[u_Je?t@HiWt}HlrWGnSsXzWtP@@]RjzdAWYFSywO{EznYkI@@tA@JD	;j;irzy:xxcjjxyEjrCzvxzuwZlEnl@vz5mBgzwoaPxlqeOuVVpJf4g5lThV58Jt84R48F0HZe883a0n0	edzrA@@GMhZPDBNFkb]\bfbTTrbTTVbfbRttRVbrQTVvSdVPqrLmkUSSSTtuUSUUURsUUM\XKQAIJ]JYOH@	736	-8.6	46.126	-139.64	692.851	-4.3307
!qWbm@kGUzUfE~bAuMgHll~RRTUXnc]@KFOFotmMKzBGzu]{BRCwMq~TdtrXnkNSwdBhmrN^DTx}{J]{dReglUNSETtUv`S@mJJYfNkvJnJr~nU[oZFxzq?qnZ_SnyCoXG}JpMpvveSjN{rZfDVv]wf_RvzVh^xl?G@mIHv\HHyiwi_oWWZltNEKqdzxe??{BZiu^kHPaauXrDMabgD[?Ud[[NRRiEVZ?@NQ?R~]VNC`IUb[}PWHT^xXzoe~BWyjyAnNOjpigSZ@E_kBRLZ@XpcsNfTpQSEmwccj}}JPEuJYi@kmjoOGn~`u@uDdxatFkE?~GusquCKONW|`jKQ{Lc\bfK}`wBGfpgR~kQVparXP{ETMjeD[mzP?fupwLtBmaKL{NO\lRKusngP~puBqhJ@JbAXRD	[r[jxyUjvEzv;oo:vv@vjUrRizwhqTzrruOvpsxTfFxhlTfr_8o_0KK0Cn0u4c88Fa8IV	elqzEH@BKBolSHdlimkdS[PICHheDelieEEMeEEEMDhXeKdhiTjNIEGlRV]WXtyjjVZifjfjifjBA`@ZPhpSdjWRF`@	737	-12.5	27.788	-139.64	699.646	-2.8838
!q]GRF{WZZCHz?EqgAcCb?OEwrCzDe\K|U_wxEtP@@ynQJRc@]OnRF{eEROA_B}X}b@Z`Lca[JRleONagwxIM}EDIBeiS]Bf}mo^Rqlf\}yQ]D\RzmQgL[PgOsHjOzkWexUzfzndbWYXgcNelOOxfQ~akw`Anqg[rUoAZVrHUE?jeMsvmiNnJRKlVpEi__B]fMLXSllbBcPg_WZTT]oWt|Ri?sJ@LIBaTkxQMk@eFl?EYP[uERavq~JwyUYCr|EGq|Kryyd]Goju[~JOsUPIo]O\aUT_`HyPAiT}MJE[YBT`XYFBJc[sM}rd|SP\MTjo~kpRLhjkpkfYbhZ\zSERooLkCFQtXVrWM_milU_TbUrqQZXs^B`VbeBnFyHRJ\BqusWiju@B\AiRD	;j;irzy;xsjjxyUjrCzvxzuwopUnl@vzKqRgzwwZPzrqeOuWcpJf4w5lThV_8Jt8JR4BF0HZAc80a0I0	ehr|M@@CBhPDBNFkobZ]_\bfbTTrTTRRbfbRttRafRQTVvlbrFNQemZjYjjjYijjjejjZjYVLDhmDDneM@@	738	-9.1	295.74	-139.62	681.736	-4.6947
!qJFRVgWanz|yye~catVa|gEfFyCGL|NPum[YODP@@xdPro@JqDIScvnYJCwLkLp\|Kcpjfm`TTlZe^fCwu`LM`ibDjfSwWAPqa\PSkArIDSukYXk{wj\u@ftMRzWM|?AxDIYJ~fyWa|Zbvhsw?FYzNhNwVmnFoQ~yW~{WLMMiEZSGTzNFqbVw@eSHfXLCYWS[fubwsA{i~swdMXKg\Xlb\hZ}FboJLfS}tkfuxp[DU?bCs@`ZdYFKtnPwVGB\_[KnLH}Y]RIvCm{jlK{ysSm]_SiEaEQx[\NrxC{@JLhqqnqLOe{WLNeN}xKec}ld_C}zXZmnBgcC~VnEBmTCG[c~ryq~}AWnoeboA`waP[@dXCoh`rFEUfXjsVYO`[F_{?KUoiju@E\AvRD	;j;ir=xtjjxyUjzCzvxzuwopUnp@vzKrRgzwwaPzrquOuWcpJf4g5lThW_8Jt8JR48F0PZfc03j0r0	ehrzI@@CBhZ^PDBNFkob[\bfbTTrTTRRbfbRttRafTRJRrlbrFNQU]ZjYjjjYijjjfjjiZYnLDhmDDneMGd@@	739	-10.1	27.788	-139.62	681.784	-7.6139
!qmAn]hVZ|hWoWpbdaBS{FJumHEV}A]VGvkpi?LeGPztY]hFwQoPbb`uUrFzekMUI@k@acc@YAiNqo^nVDzVoZj|oVPJkzAlk_IeEGsVTH{EFh[Q~Hk~dE~Cxum\R{BwFmWbndfuIvcrq\~e[DloUhovNQQejWVax?HJEnGVQHkvDxGX}Hw`NBzX}kI[hQH{mtd_`bQE?Qg|pi~i\d|dZSln]wy\JQj`vxk}PAqIvakDv?y[UWnwPieGzAJWHONlHhUHXZl`mwi|Z~\aZwXAtJeTygDTRPaH`qPWTsC[YOo[EqdfXO@@BTuQtnW~?D~c@YBkq?PQRoQnl?|uSi]]zWO~fMA?Y[UskQ~I|bxcMqhgCHzWUCgGMt~PGDjYi}@A|AJRD	<y:qjUyyAxxizExugjr3rSwqTw_1Drn@vz72SBzwJoPwFzeOGZVwFd8w1lP90G8Kh86J16F80g@880a0I0	e`|tE@@OaPDBFONafS_\bfffbbRTTLRTRltRbLVbrRbsdSRwpJNKUUPPLE@tSLuUUTuAKFDhgDBTLI`@	740	-10.3	350.164	-139.61	662.733	-0.6717
!qXbYoT}ak@@@TP^CY}UklskMGLes`DYOxwBC]scuaOmK~Be]HOwScYFFa}UgJ}^OHqQKijfdxbIIKfbZXfUe}cU]HtrQEQKPqmZfZSWuH_]IiNjHX`WFq`iFWl|@q]]x^T_OIz~g^A\JFJfjDQDg[mVSh~dX]v}m[beUVE[AHBmCYYjX]LAurG{~qgin~cFUb}zioI}DSwKvGTSY[p[YbTpyLyngFAOAU^iUCNTQ`QA~PWRf~MSf^sYnPD[oauLneoFsFsa\Ds?o~dyJnnJu}GcmgH\emOWJXchd{@qPx^ql_CMGq{r[FXpVWpKoV\vb^bFpNSbbDefsCPahsFWFg`~{XZpgA@?OXTjrtScEDuij]@CBAUbD	?yzvy;xizhwyyiqE:xyRcKpEIn@xz4o9cqcoZHZIjcGtW8xJ98g5GPh0W80h84J4#FBQ8!a8I0	egXtAH@BLlOHemcfUPICHeLeDeDeEEdUDhhuEDdhhTliheeRJ[[SUKUMSUULuPHTDAPDJPrUQyPHp	741	-10.	46.126	-139.61	634.699	1.1301
!qvuTnyLsZrOHEYFdf_?~ZWjL^WofGI@b\zOU[gfIoOZuuJ[|x]P\?N\@i}kQp]oS{gusGxYrD^\~mtXwnUfX|hC|y^_@QklXQJlwCJXOhjxvaR_qXvT`RkeG}mH\cXgbCtwrrDV|dSJ}mT\C^IurrdZTD@wzR`h|{llRDo]mzAIj~NDjm_|vkTyJ[fSWCJV`Xrt@O{keqFgTAFUBpLJPB?oo}\DPk@ScC|c]Le]iz~sFtddroH~KIy|ofj\rN^fKTBwfuWyzvi@SSoZafUOzl?OS{fWSshQNCC[l}Bb|qPszGZvfS_]a|ltXNGTQBOoQcqtRZWebcMvd{[hGGfp[EmveR{PzUL}Pg_pDroJE{yWMbnqrEtWpUyyfFWijE@LlAfrD	^y<yjjxy:rQ:x;JMPrle:rqSgzxwoQzryftvVPrwfZ_dpzCV59Rt8TR0DH9LgTe90a0I0	e`||E@@CBo`DBNFk`RZU\bfbTTrbTRfbbfRtrbabrQbQSbVPqrLmkUSAPUEMMUUTmUMUDkFBtPRrgRV`@	742	-9.5	249.776	-139.59	665.737	-0.5844
!qposrOFm\^UzeZ^dPbtKyIDVMWErdG@r\fktANxNrlCqUGBQ\pAx{zRLP`lK\qLMMJ^y?ZTVPCmwU^|grgvx@rWl@RsXiAxHZ~sy|n@z|z{H\okUPNcLe}JP\@@AAVa{AqF[gfc`DuWoNacf}YFsagUYMFmX@jE`rOL~LtQ`JKz`jdhqnGnl{P^Fg_cElUqBLNJq|XRgSZ\zV[HJXDG[Qn}_s\m}lZZDjn}XWUzm]Ce}B@XNrXQP|TUQtwvLGYOGjG^G]Mlxo`fnNiab]WGGfG_DX_cGA]MzTOsay\yCA{pirrhwh]KqGQB[eZlM^_^EscSRC{dbxrpKY@^wPiXGC^oBorBGw^lxoQBcUK]`ELVLooP]szKpEQOXUUDDu^i|ofTGJAcLo_SrdqJ}eXIie@JlA{RD	~<hzUjvEzvzUzop:fv@vjUrSyjyhqyvrpmOvpwxDfFpgWBez_@oZ0S55Cn0u4c8eFX8GV	elyrIH@KBolSHdlimkd[PICHhheEbieEEMeEEEMDhXeBlehTfAIEGlRVU[SWXtx@@BZifjfjifjB``@BXBGITndM@@	743	-10.5	178.168	-139.59	694.67	2.5773
!qugi_~IgzV]bUncP^@WmqCKYjKeXmaiHp]eFLNMNKK[gcx}]Tp|V[qCUzQbzqZUy?k|~JxXlf}rpdPtkBnGV^~E}SZtV^TtfT\Loy?J?m^kgLDvJt~FQpvg|khX|g~_w]UeP{_ToRtB}?xZqFvD}pXPUFbwy[RIluPbpN|}[Uk}zoss|E@n]PQoclHOL[OAr]L^TVL|jDZFmFGLg]Nzs{anekknpgqm`[RjYMNIj|uN]sqfWStUm[X{WE]|W{?EJh~M_NLRYRDVpEbpru__yvRD@uZLWA\zI}OpVuVNd^Kk`JrbZ\|wD?Pj_xiYsQQeA[GQqFqht[lzD@@H_NhWuWf[~LCGskbM\QFXF`rOuUBhqBhf~KEYSwCeMtYyqAybOkGijq@HLARrD	=y<y:dxizjxiijrE:xyTw5n7qI8vzEmSgzwooPwGzeOtZ0SJW8gClTdZ18Kh86J56F8Fg@88Fa0I0	ehrxK@@G@DBNFkohRZ]_P|bfbTTrbTTVbfbRttRafRQTVr\brFNQemZjZZZf`jhJjAjBXjdFLEh`deNeM@@	744	-9.	350.164	-139.57	681.689	-1.4168
!qNskn^A_Z_U`RZmNay}lkM@arSUiMVbypGHeTnCMkoBG_tuBdPiEhvABzMkfV~Yr?To^SQZnZ@_`am]_beQf_zIjK\aEGl{^DM^]dzd@mrbD]t{Gdizb@qdESJ`?cR_USfvany]\Jcw^Ja[VjE{_Ia]LZ~hzerC_M^@pCz~UYWUELWr^iDh?lRkJRLb_nJdImP]EmlwqhUG]IBcBmfVShMbws}qQc]hvKML_dZ^[kscx@@E?z@C\CO\|AuTy}_EHpjmF\DJdFXbpDv?iy\x{FrGPm?kEe{HdKiyuPvrSV[f]xCBKFcuMeIoSTOESPmmoKDiRWmeAKNainpGCV\XGEyBxbJpm?I?zVd\zerK{MGyT~MNQ{bCNCedhXv@Rqnbpk_QCKbQCReYhI@BLADrD	?y:y:dxizjxiijrE:xyTw_l7qI8tzCmSczwoqPwGzeGtZ0SJW8g5lTdZG8_h86J52k8Fg@881a0n0	edztE@@GOPDBNFohRZ]\bfbTTrbTTVbfbRttRfaRQTVvsdVPqrLmkUSSSTtEUAUPMPSEUHLXKQAIJ]RZ@Ox`}H	745	-9.	295.74	-139.56	691.795	-1.0468
!qWuQwOPQf_^xdu|oaKXc{`mPz}qDmdNWyfsYbbP@@m`Q_PmjY~ySCFcjJguMEZqFBdxsCFe_tfsZJymXoHKLH|hHD]PQNhg\YLg`Y@gnysyOCIR`[UB]uOKfMDyTd~wwTJ?XgUkwwSiZ`ia_O{eXkyhUOlt]MkV[eVJyFTMjI|uPdz{T~McgTJfS`[GcsPauyJCL]YR`kqwMMeW\{Frlkpjq]sxnJplL}~EothwwrylbN`XrLHr`hOXYI^xeFRJSmn{?R[hHFfp{_TANikD^d{Tger\I_YGn~n[ZNntDrr]b`mJS^`Pn_Q_a{~DlQhi_}NXlvHiA}BNb_]TL}gvO{`bBuGU{@csEYFp\hG\oeE]eCMuPC[ihu@K\AVRD	?y>x:jxyyjzE<ywKxErr@vz7rSiywooPxIzuOt_8xJbBg7lTfW_8Kx8LK1EF80BA801a0n0	eoT|I@@CAcPDBNFkbZ]\bfbTTrTTRRbfbRtTrabrQTVlbrfNQemZjYjjjPjXJjAjBXfBcAJKQAKi@@	746	-10.2	1352.557	-139.54	647.723	-1.7819
!q}QgqE}YR|qJHnY[HHplLl{umVcfq]uRR_GRbSAtRfMdPmriRxuIYn]eH~Hn]lr`]BmJJ^PGHH?RwCBvRFiJ\I]ZpCdQBJoHzk\ORLwD|`sjAqVk`Fxi???bQ~g^\SlStaoF}LuSLmUsoLSIGoXOMEKeaLxgS~wMLkVBPUReNg?oR|W[L?IqT_B\xCpHYci^_DR_wNg[iw\X`x~zhLRzSRMB~XYH|T|EtrkEAlD\]\Sq[Zo_xJudS[?Af[yq[Zm|xcCwKgk~WFXyZf}DtR`jpD@gNC}IonSDHuqXrVNLcfKN^zzCUclIlmlWX|~wh}fcwxyt]}aVwZPlIzzYUki[`VOacuAwh}fcwo~wpcbUwQaZIVALcWQic@DbA@rD	>U:rzx=xBrTjuEifzUCVprzYn@AjToOPjwZXaXr_mGu_wpD80pg1BihW0VW0R511m0m4c88HX8GV	eo\rAH@KBcgcHdlimknPICHhheEbieEEMeEEEidhmDUidfAIEDRYU[WX@@BZifjfZfj``@@DDGIU@@	747	-11.3	32.902	-139.53	640.622	3.0598
!q\{QGwKSn}Qb^Z_OVcif[@JcIy^YcpidXZ{p|fkRWEkubf^XD]@srOIL^iLtwNYcOztIt|VqX\j?uT^o^E~[wYFQ{hetizVqXeI@Z{kb~lCvGj_|D]j@CdS~UnnlTdV`gjv~BhVTQYhKsbWfXWHKelYPxgpJ~AJPER@h]uuLIRZWOsqXa@B^YuGBnRq@O{aAAa}uP~XaH@@Ch{j]~nR`OTVqMifbFLToMij{VaD~szT~[__jiNOqA~gGxPvTZO?M~iHILdrwk~tjTmr@iBhKfABbEiLuXA`j[{ogVxuElCwsz\qJLLtGaGuAfyvbcTZumRNbot_ZmSEZxUeXx@QXjEs_ujZlMDp~yvppkGTTB]LHHAIREA@K[ZsBb[F[Be~TjVTTR}tKnmcJPr{OK^ijC@KLA~rD	?y=xx:jxyijrE:xzyw5lEqz@vz7mSgzwooPxGzuOvZ0SJfBi7lThV18Kh8LR5EF8Hg@880a0IV	el~|E@@GN]PDBNFkobZU\bfbTTrbTTVbfbRttRafRQbbJV\brFNQe]CcZjZZZf`jhJjAjAjIZPfLEh`deNeM@@	748	-9.9	295.74	-139.52	699.755	-1.2793
!qVYqYiGONhSq@kalxQC{M]OGkhvpB~BJnN|Fgb{{dq~s^aFFn~KsvSdLxRs{M]O\[tkshSeNxsvFqb||TZ}qZkgyh?QpnKMKNslWSDvGTimXKidu`N^bH`~GJC?^onTbBZcYfr^EXvvsfZZh[PLoZ?LS~sg{omvDJs{Hdc}KaRdlwmZP\buACtRuBSZxzAW??fN]Gmchqmth{lxZTERSMIljuuzD[CPthjx{KaLqsd|h@^bKhbhzF[x|AA{c`YRTBQ~uxHXMgeJjrzqRB~qyDlCJJRYJFvWoheIYIIMQSdQN?z|MEulv?gkTwtrt[WjWWT]O|FqeEmYXJIFCSm\wggkTwz\uNwk?WyqXJILnS{Qj[@J\AdrD	>U:rzx=xCrTjuEifjUEoprznn@9bTqOPzwdXqmr7XGmhwpD80phGRghV0Zk0R411mFXZc88FW8F0	egTzNH@KBcgdSHdlimk`ICHhheEbieEEMeEEEidhmJeLdpIHhbRKJ[[@@@SULuTsUUR@@@DFCdjbt@@	749	-11.	64.664	-139.52	627.627	0.5595
!qodejD|IKfLy\g~EVGWW`flg_TPFQnvU[g_}Jgk~V|{i?NvNGnDNKNfyOq~MbhetKbVu}V`?wUh^XHunUJ_X}TOaUcmsr}k{GcOLbR`kkz{Mtbg{kWBsaxsfeFPd@@EPMrkXFT@rupP\@h}`uHvC]BfiYmbo[Wnfw]{NgRal[CsN]bnp[zm[`DLHYqu_oVQFnKQHdQkpw]olKh}KUtZOTCOBFHJcFigbsKiwjDlw{|pGWjJJcK@Rtbz\qb~^^VosnnNqKsdjw]?`~ImIse_c`ioHs?aTLZQtozqB^VgLqv{bKBvlQnozXZDVcslScmfbKJJ|ZCW}Et?js`_c_fwcCqbOS[O`OIilsL\xwc?{Sm@DkjKwC`O{_lH\SYPW{GaLwEsiENxUbeqhY@D|A{rD	~<hzUjuEzvzUzop:fv@fjTrOujwhqynr_mOv_wpDAFpg1Bex_8ZZ0K51Cn0u4c88Fa0IV	ed~rI@@DLibPJIOAm`Px|bbTRVbRTTLRRbtqbbVbfbRvRcGCdSRvKHjikkUUPPLEALM@pREPQM@IaaFDD`@	750	-13.4	490.899	-139.51	676.68	2.5905
!qe]PQcJSqo\VBAOasnYp@OOCeTg~W{mIYo_v~{O\T_?~lTTga[evWsoCgagw\vTYxR~}}t_Caqv~yl]IAr}tg[ePWK{uPZ_MXK{tLiWThvHIjM`HGnz?KtPQ~IN|]PWMQWtj``kED^y{e?u}FhhufzYAw\wvd|XrDfqzWtsfWR]ZE_{fyadjokFFGBOCC@vhaAE`Uz\]YkFoi@xYA?|hDQAdvr?g?~Tv_~xKRU`kwxYZ`aIb[~zCnX\oUNZmXhYAgMbhgQJSMU|JPY{E^__rJxV[gBln}qqundyblX]jMYNcKxR~m[g??~f[~__p`ir~ABLj~~DUMkEdksI_cR_uES[E\~zbqPQum^Zca`YlmPRjonHYM[ih^@NLAbJD	;j;irzy;xsjjxyTjqCzvxzuwJpUnG@tzJqNczwwZPrraeOuV8pJY4g5lThV584t8JR48!HZ@c80a8I0	eoTtIH@Bh\GHiemlU]PICHeLeDeDheDbieEE]EEDlihdUC@bfQ[WZZiZjVjjfZjfjiZjehTUdrcrAP@	751	-9.4	76.564	-139.5	652.714	-2.1997
!qb?zsb@P^[S`FOHGZGl~hpmii\ayfpBc^sfbC@uqjqLe_GKLgeSlHRZitVeZB_AfkXS@]DbiuRw_[hgfIHo]Rx`pI@sn]B]_TdVecKHeG]V_CrTtTtu\oTbsqprPcMlGs]`~LlgxQni_ie\[]WseZbLcLSfgBGMS{OAeuP^K?l]`BVeUTaJrKqxg]OFXCdBrC_~ryzM}MmDtqcUt[~Sb~fWTJOeWqA@]Zr~KiPVL?ySMtSObKSWu@MBS[o]Qy~negZq?\K\XM^fWDDSYoBgBdBg^vLgy??rOnl?_OBj^|xHJSVbhG]}qnF`jGp][plN@rYQ_vCmAkzrc?looVJkAj|gOvPXx|eKJKQ?l{?_?~|Op^Ro[{}_sdjlNGogBt\hHNBijq@HtAdJD	|xxzj:xzj:Izxx;ht6nvevx_mE:xLqvxlzvOzaZKpAWg1vUSdCBTfggT58N4H4iPF7j0r0	ehrzE@@DOBf[PA@demcbQS\bbbbRQbRbbQtRbbnbbbVbVbQtLbJyU}CZhF@jfjjfZjZijjVJfGIUOeBjUJ`@	752	-8.8	178.168	-139.49	681.74	-4.7139
!q_|nzz}XNUWGR[VrpunNya[cGwYobv~~Nwap^nbkXb~nnVvQNpxdxk^BpcVNyQ^BgjTf^kZYpVupLVoCX@vqw~nhDTJgf@xeP`BG\}vu^MKzC{JQXpvYz]YJ`YMaX^?wQvZ~qC_CbhCEum?ovducSTbUu}|\@Z`uYWC[^IuzleUAIG[rNsjnUGTglIQkzCZc?FhPzeCfR?c_gooWi@cK\HsrXL~yv~CD[@@Ck{XH^PLCxOYj^~udBGyoFVHsKfaDdivVcjX\osaQZYLtRgwbteGLJiBJyQTkhVQLtJvPSWM[XA~JtShhk}JKkipo]VuReCm}AvSfR`bTFXZu_rFWWXVF_H_gRQsjjK[LH^O?~_rlqfr_EGTh}]A_k{VTLh\^_\vWnXU|_SdjX]N^k\Iju@IBA_RD	~<hzU:EyvzU:p:fv@vjUpOyjwjmivrbnOu_yrD@Jpg3Bej_0VZ0SE19n0m0c8RKX8lV	elqzAH@GJod[]KDlbeccPICHhheElmLhhilhhhmDdheKdhiTfAIEGdRV]WXtx@@BfjYjijijjBA`@BPH|cRFSr@_q@bP	753	-10.3	64.664	-139.49	696.71	2.4948
!qKd]\xhtzizNz}XpdW{eKjG}mPlY{y?`bC^^rHc?Z|Z]upj_ZqwtmMS_DwzLpcYtdHkf~JDh]MR]\xoTF{ktSw^Cdvv|vohyVc|OSM@qqKyWRCzuV]C|bn[^Fka{cSpR\sLnRTX]W~_k?^pvUppdJEogPQ?nWSYN^aqho?@RG[niSl}YDFEud[a}WjCUnLbDPTEU??t|qS}^w{lNaU@qGkjIg~o|TojMn\WiHbtdXzIIydwNxYSfFNRTokqCwnmyA{@LNPj~K{NysvgjXhBxc[zaiDwcT]hOc[X|MeYZuPZitxPzowIlZPzymwO[wdKDEkZzQvyOGVVOx|en[BRNV\ku[mvkQG{cJRS[fdHgEAqnGP|wmwzOe|ku[sjOJ\oz[NQnVpxqmiqjR@@RA_bD	[r[jxyUjuEzv;oo:vv@fjTrNezwhqTrrauOv_spTAFzhGTe__8Z_8KK0Cn0u4c88kV8FV	ed~vNH@NMGJol[DlbecdPICHhhdibeLhhilhhhmDiheKdeBdqHHh}bRskZGGRuUTuSMUMULuPPP@KHDTKrMHY@@	754	-13.3	76.564	-139.49	682.707	2.5743
!qJaSz{PQfxpzwe|Ca_Va`OEIZHKFtLESE^HxTbP@@eTQJ?JQiXUPBnoiropoJb}xbzrsuF`EtA}YjqnyO[ILRDgyDxJP?_LVia`SRoAsYC^OvIRL[jl]J?FlmzYUUzv~dzo[PY`fw_aXMIesOfyYlYbzOap_S{U{evFzitDwISOa[wZ^jkLL}Te\xLYN\yXRk_VbsoKBErmOGMSx{^blvXhp}ZDmWhfv}MY^twWLv^vpIHTAHiFgDGIe{xibKTtvYeHkcCg_wGd{UtBci~@\eG^PU^HrpGDf^EvddBs`|loBX`fAAxdNFYj_[UXmOxkRCEHn[Xlo}JmHejVMWKz]FMnm^sdIpHY`OHwn}gQXUeTZKsxHq?Q[eTMzusihu@M\AvRD	?y:y;xyzjxyyjrE:xzTwKpErn@vz7qSgywooPwIzeOv_8xJd8g5lTj0W8Kx86J56F8FBA8!a0I0	e`|tM@@CHPDBNFkobZU]\bfbTTrTTRRbfbRttRafRQTVudVPqrLmkUSMUUREMAUPMPSELCFBTVbBWRf`@	755	-9.8	249.776	-139.47	664.706	-1.5718
!qwYSyHn{JFhj}AZgh^niZQBs]BrRF@cKJlIUd^?[BhNQs@fsJlwJjaUlXT~jhaH_]IOKpAXrXkaVA~yvbLyJtnTiHVqcbtV@^qZN]_kmDaliU[jwPwbnMW_ML{MZKpA~F~oXNJS{XXj_xxVNmEQvgSMDUDSRG}cytuemXW@bZfMieZC~zrX|swV\NYkGpvCGKXouCKKqz@@@FK`HAZWGRY?oQf@_sSGJzSYgsIQVO{x]cCKoZbGij\JEjd}Gy^B}KM`FaCGrkNDkQEBGCW\DgrdGH{x_?sBQFMcLfZZ?ka]sE~HyaGmYrIFC|}iYO`Su_hVhYr@BaeRGOWIJGyBF`WB@G@sg@|J_mi^rWAD_a~YMAF]Y[VVjZOa~_SxEHoMuGFpGgO@VGhQNEV[v[yIhM@ClA]RD	~<hzUjvEzvzUzop:vz@vbUr9yrqdmyurbmOu_wxDjFrzGBizZ0ox0C51Cn0XZc8ckV8F0	elqzNH@KB`TYSHdlimk`ICHhheEbieEEMeEEEMeheEEemLefAIEG`^Y][Xtx@@BZifjfZji`jBB@B`p\eTFPC~H@R@	756	-10.3	23.469	-139.46	696.754	3.6952
!qevbfElgriTIxNGf]ZigjfKDNHSRIyR\SL^Dw{sayYsbKP}ERecA?MlxEiVef|s{dndSrW\NR}FQtwUIbfuCqMb@EIQetBzIdP?gD|~@xLcZuSL`[yYSeO_rbUobm{PNr{Ll@R?~USLtMpmxhIiVFFZgOMLe\lyiTAhsIiGabGIRaRyj}oTdpJI`sMGzXlXZ`y^WAHNRyy{WHFwcuUrcBejSnbStB]IJz~kknhW??{PQ@wDP}a[lmBnLkjnJ[dbcWnMoN~tyEW[W[vKqMTA`yESYu}wk]UsVRnw~H^bPfm{Jvpa{k@YKRHda[GlGkliXpZTv}eJB{Xyc{Y[weuN`kyP[uBJzda\lWzPwSIEKZczHZ`htkiqKK@fMkevaaY]muiihW@L\APJD	;j;irzy:xxcjjxiEjrCzvxzPw4l7nG8vzCmRgzwoZPwlqeOuV0KJW0g5lThZ18Jd84J44F0FZ@880a8I0	ehrtCH@Bf\BGHaemcbQS[PICHeLeDeDheDbihhikhhhehehdUC@bnU_PzZiZjVjjifjfjZiejkaQVSJUSyPje@@	757	-9.1	350.164	-139.45	686.684	-5.2245
!q?rSs`nvbzPh?MW[pMDh?r@qmp_aBoEXbw[Uum{iRhDREoH\bLWKEmRxH@|j[bAIm^[HbmYnHt[Ty]qdrc?KFYZl`SHcpt[SVLIlP\WjdwKh{VP@@}A~gt\zlteSxVAXr{uFNgVqxmL^KZjICNDW{REM~^a@}i]TfK~t_TGGzj]q}~cghrP_O`^qhH}vDLe}ofuWVO@GttDBEk\u^n[MxJvZ^SW{xVNzxPuSP_figrRXPmrO|CWCGfmdmdMTrhCLMxigNkCGG?|CJv[PQFNn^tqa\ldP|jyuZIbXPZNWKcn}}OeoC`eo~}_HKxYI^lNJY~PTE`ozw{PTi?IHwKNHkLMsYXAmKcTIKKDV_@aBwC`WV@dpwXAl^S[BKSqjM@D\AcRD	{x>grUjmEivzUxVprznn@vjToOuzwZXaXrbuOu_wpT@0xh1Bih_0Vg0RK11m0m4888FV8kV	e`rrNH@KBg`SHdlimk`ICHhheEbieEEMeEEEidhheNeLdpIHhbRkj{{@@@SULuTsTuUP@@@HHNRj@Ox`AH	758	-10.6	54.614	-139.45	653.685	3.149
!qG}y???feyb_p\o^KINXgvT^kR@Vftw[t|q]Pe\?FSZ]^cUci]EMNyY]cRVg|_dKhe|{Nl[_WA`\t^Yujq[n~n[UZTrRYyj[UIPmkYRb]FiLfi[Pcxjgrgb^hYmZeZZVW@uovvVEZyb\DQYNJJgbR`xPQ^TykAGvCM^OD]OR~xjzyM]Hhm[Ekf}_yj{RQffPFpvUl]HAfZZkctSGWuXXeC~v~XoUe[IkslvbK\UbJEhqgafhKkt_WMSRM][XgkDrTmqda`Pcgy@SWfn_fFXF@M|HNpl\sBc{jjbHxnoHsh?qDvfxsC~veBiQK~DMZjxyrmzP`FhAfbob@fjJVTIO?~V~mlyYmzWrdvdHGZ`}SOTKcFe\s@@STFfVVnyiQ@N\ASrD	;j;irzy:xxcjjxiEjrCzvxzPw4l7nG8vz5uRgzwoZPwlqeOuV0KJW0g5lThV18Jd84J44F0FZ@880a0I0	e`|tEH@Hj\CJnail^]SP@cIEEeMDhieeMEEMTheELmDmDcixyDsJ{{STuLmUULuUSUMTruTqy@heCe|bT@@	759	-8.7	350.164	-139.44	682.788	-3.5581
!qDsK}UQltlYG^audZ?eQO}CPR{GkTuOisqRvuzbJHY^SarY]cERlKpmr~XKqU\WoHKND|rdZwh@RuwU_FCIjog}KV[bQKLYeS|P_VxaqegzRUlWCC@@B{hXf~BFwFKYDh^dRig_rj~vDiJj[wLQGiZkFwT?rbADpibrJ]~pdFrEVuMIpl]v_XLzviRT]CDkaE^DPMR\dkse\Axnve`oAogminwu@Hog\nU?xhg[fW`hFSNqvdYo[jKuNiHhavdh~ZGfTW{[uG]iJ{vxZzgTIq~}|F@}Ts|mFhaCYdtOnMT}^lIXf~ekAGWdTvocBngd`NUWGJ?dk?skN{Vgx]rkE@FvWdItHq^wKzPuqxQIzmYm@PGmgRIfQEMgX[eYjS@ElA\rD	^y:hzijjxijzrCzvxyyzZlMnGc:hmBgzxoaPwlzfOuZ2SoY0g5KzhZ59Jh84R4@F0HZi8O5a0n0	e`||I@@GMbPDBNFkohU\bfbTTrbTTVbfbRttRVrRrbuSdVPqrHikUSSSTtuUUUTUALURCFBtPRRgRf`C~HBR@	760	-8.9	249.776	-139.44	666.789	-2.5291
!q|HmNSEHzqTmEA\UTGoy~BE^MwblfMH?ZP`E]CrrrrLmGmBTzAdok~VAT]Wxb|H]MAdld~V]TyGxhcz}rKql@^^sdyiWjkN]|PVTac{yaxJ~jaQOJEuzqksqBHQo{waWGP@igz?Ue~oVssboHNb\iIQznjrk^hk~G`lkZ`{vxOyuawcqWkeTX`mOpXvU??}Y~XM]_omlQp]QuKapW[[|C`SAN{nipP|}HjzJNO\XXatt@m]BwdlO}ha`KA\zXBo_xSXyD{}XQjpHuvxOM\l_JxjAUqSlm`uNuc?[zLH_EeNazbX[V}tMGV{XcZBfxzePw^]OGBgtkyULU|nTkik^[oBgyAWY~tJieC}mCPtWu^]LAbgfkIeMbBgtkiMozpwyu]qkr@FbA@RD	~<hzUjuEzvjUzop:fv@fbTqOujodqynr5mOn_wpDAFph1BehZ8ZZ0S41Cn0e4c88FV8F0	ehzrAH@KBghSHdlim`VPICHhheEbieEEMeEEEdihhXdbhTfAIEKhUS_Px@@BZifjfjijAdH@@`p\eRzTGL@	761	-13.5	38.957	-139.42	668.676	2.9791
!qwAm}?hLRiUgotxqtRLmCSCmI^gff]yhU_stADkqd_?}Tt_mASs?bF^dARNtsI\~xzGwpgeXg\\|bn^dAW\?Yn\jamGusG`[gbvv_UWHh`{ukWhqgll?Iv_}QubXlWBbDgd[Cwvdf\VIlNhn{ch}l~WI~rKtlojHGhjn]z{?UUXUiy\^ws@hQv?lK{ckLorDqD@hUOBhgBoBb]VoJtdxmvnk_LXnup}RI^Qa[zSENsmjn^F_NOjdYmZMow\xvyI`GvNB^_lNuuYmQrPxGbcqaAz@~yTkuQOwmr]dX[~AAzU\GKF_NC^b^d^MubJahX[vMLazcQIks?o^qXynIOAigiNh]qXiYQKT]GzvsydA[FneRtx@\^Q`Lx^SmFNcSD\tmqXhQqHv]{ihv@ClA_rD	;j;irzy;xcjjxiUjrCzvxzPwJp7nl8vzCqRgzwoZPwnqeOuW8KJd0g5lThVW8Jd84J44F0F4A882a0I0	edz|M@@LBnPD@dckgjY[W\bbRVbRbRbbrJbbbgTTTRtRtRNafQPnh\[UUKUMSUUSMTuSULmULZRrMPEHie@@	762	-9.	350.164	-139.41	695.763	-3.6235
!q[Jsmk[RREyy}e{uv`nSyKCdbz}FQlDrUo@dAtP@@@XQP@eGIZgImt}KRUwnJOLobJns_zeXtQ^ZCIiAOpf}wGWUanlRs@okIkga`?ChYcrLFIVC[VQTEIWuPXMmLKCC]PUXdEhRwE\ZzYbqOPJYEybLOZLHmYdvx}@^xhqKngVKdcCwc[vo`hv^CLfNAyWGkgb`m?CnydZOjmXtGW@TCM\ChLofn}Z|XkX^AoJrmwJf@mFFks{a]LrVet^\l}ZqjRGlZdxf^`lHDymjxczYUvKsYWkmIcZkQd[CwplmQP_oajfbu]sdHcX?hKggFCWdXtzKP~RkwW}vOsHFZ`SfxWZYwUTHDydvxkSZ]_paQfjXyO?y^]sd`g[mH`YjU@M\AjRD	?y:y:fxizjxiyjqE:xyTgpp7qI8tzBqOcqwoqPoIjcGtW8SJW8g5lTh4W8_h86J52V8FBA801a0n0	e`|tE@@CGPDBNFg`\RU\bfbTTrTTRRbfbRvbTtrRJbvUdVPqtHikUSMUUREMAU@uALULEFBTVbBTt@_q@zP	763	-9.7	150.476	-139.39	663.741	-1.83
!qEqhaI[rD~^G@cxlZDPHnOGCLonySfvF[PXC_kl|Q}QEzGsdb[rI]bjBH_uSCi@`QnvdqcTPHKlKNje{X[rJhfo_hPigMSR]pADRW~OeqSjfBSPUpXqKWv`Ihi|DdLa[OyH@@]XhvpHmpV|J^uhHAra{xDhgG]WWH@UhPQvMkZNW^eWbpcsCw^mA}BOU??qXqeh_xKMIb]Ui@qtns?vNj|[NkFXXwdvzLxPWOaMiuZNV~^_V@My^wz}N^CLEU_QPPAy|Lpm_YKc`kwR^jTp]?GkWLY[[}POgap[tySQgwRFyXcX]Hfix`cQapab?juZ~zxeDYaCagIslIKeell_nhgcxLDeS??kJS?Knc`heAU^zauSJpAZ{Km[vp|goXGm@LiikU@G|AJbD	;j;irzy;xcjjxiUjrCzvxzuwJp7nl8vzCqRgzwoZPxnqeOuW8KJd0g5lThV_8Jd84R4BF0F4A883a0n0	ehrrM@@LBefPD@dmckbQS[\bbRVbRbRbbrJbTTZbbbVbVbQtLrJyU}CZjiZijZjifjZijfZjVMIYFi|hUR`G|PKD	764	-9.8	688.198	-139.39	683.732	-7.3475
!qbbS`v\UU_Fm`kZfYDSXjbP@@zwPJtkUVgAxVY?UfXzDbK\wK~kLm~Xh|J`ljuW?MtDWF}BKBCjt}xhMMLzeIN~@n^VYsXYYX\kL}AZreZHoPQSFejUi~XtAF]TG?Y@sbNSfKvxRn\Ft?HbgMiDXGXQ^Dal]rVcDAuTmWnQ`U]hnmn\JU]YSwqfWf{}GZwCdmVQt@i\ZRXJv^plpmXIXpXTVDS[rm^dX}SfPPyfmF~`N`nQJ|XEPFyjgfm\J~QifcZaXuHUdDQuYLPPIDGlMLN_HBKXQ_AeqzyqODFQE\~BG@]LaREIr^kbIsT]oMWhNe`EKbiDM~?IMPqmOR`vZvAcbGwqxlYagtUsmVtXJuhSwVCEey{{uxhsdJzyky@E|AjBD	;j;irzy;xsjjxyUjrhzvxzuwJpUnl@vzKqRgzwxhPzrqeOuV8pJf4g5GTjV58Jt8JR4BF2HZ@c80b4I0	e`||EH@EOaXDBFOLaifSPOCIHYihhdeECDdhmKDhcEhldhlyDtm|BcbuUUMSSUSLsMUUUMSSp@lIQNHEHXS@@	765	-9.4	490.899	-139.37	685.708	-4.9425
!q@QWe^K}vd]Jxq@q^_?~]oaSfXtejCGsdOwuLucswpYt?^WZD_^]}xWNaU~skGbIWZPIqh_gX]x}XVTs^XU{ytMe]|FtFNUnXxuCxMbo~oNuyv^dD[C@T}gNmnl]vcgAkTb}DjTkaeop}X[mXropNTXixvdZNVIOMqJpxvyWaVdWlmpeeHd]|?EOR^MBSueHaKBtpi\JHCDA@gmyadmaqk`T}qKc?{f]}\G^MQ\omYWhekK}dVxYwg{szcTkHzDRj@Ar_nqGQStXOfD{Mg[e~?K{syOVeZqbZe?F_jtk{``aWyivqwGcp[gVCI[bK[a[}lJ`opuqioOs][Ts]xuJgiOgL[bXOfNKMZQJENl^w|{KHyNKSOvOAdmHdXUXnpHTvrYki@LlA\rD	?y:y;xizjxyyjqE:xzyg5pjrn@tz4mOczwooTpIjeGtV0xJdBg_lTdV58_x86J5208Fg@881a0n0	ehr|I@@G@WPDBNFglRU\bfbTTrbTTVbfbRvbTtrRJbve\brFNaEMZjZZZf`jhJhFhIbjdFLEh`deIij`G|PNd	766	-9.5	38.957	-139.32	676.784	-1.8344
!qweiw}awXhUw??CETPO@Z{SZZuwKmFB^j`q|UnQpFs|bfnk{uGdGGRrFdL[W}nLKAU}EaoU\P}JcI}VMjIncXCVrJX|arniqMnDEurqsDpfGVf|CXmFGvcFw[?IagCYEJdHa{uWJzwGwOriAp}}wjcpLuvWUkYXuw\S{iB~hTVwrgvNDBG@ReDrW}k}Uz^I}KX[tIDAAqFYdME}]YQ@P@de^IQ^TCAB_ZBLdoQW??X^q?mBNsHuGOZOfkFOAU}lOc@?_Sd[pKQR[tjG[mMNpTQxBig?F~GrxeQD~IJfcBeObK[a|s^hQ`gmIsba{GXAVzCE^tdRIKpesmI|[ikzXEjFz]`OGrYOGS@UOyjp}~YlPdGhAKVTQ`go@KcNYQjGx]miiK@GlAErD	?y=xxjzjxyijzE:xzyw_tErz@vz7mCizwoqPxGzuOtZVSJf8i5lTdW58Kh86R4@F8Hge883i0r0	ehr|I@@DJkPAOEmcbQS\bbbbRQbTRbVtrbbnbbbVbabQtlbjyU}CZjVZjVjjfZjB`hJ@hNMHxbi|hURiX@@	767	-9.5	54.614	-139.32	675.776	-1.9088
!q?I[}yKjbz_`wA`gjPB]gMEYf@LFmUbI`xtx|ZD~s}Fm|CR?|KfVmACdfUAjxj^m_TohWXp}Dur|t}c{IJFuqMIP[hfmM]^X\}}@rvS@VYro}UXa|lYPKimm{bb|wmW\M@D~Vqj_Y`HZzD{YD[ojzDrldowdNdUKOr\cZrlbVBS{Zwvxa~~]AFkx\jmAEFSXvQEnWGVtliDAXA[LNtkpVAf~[ZIsmNcA[n@zTtEPZK`?@dZ@SYVLxtzIC?yOhEHa|x_r[~@nJpyX^EvULpEaaBecf|LaFboeVVed{iGUmsbw`~vT~k?qg@ngxgHSZreQmJ]pGZmX[fcpnfey[j\ZZpHQyQ_k{n_@GuWsvE@v\?\`NBlSV@@B\ulMqsXuHDIGqDYkY@GLAhrD	^y:xzijjxyjzrCzvxzTz4lznle:_mRgzxoZPwlzfOuZ2xod0g5pzhV19Jx84J46F0NZD8O4a0I0	ehr|E@@GMhPDBNFkojVS\bfbTTrbTTVbfbRttTRtrrJbv\brFNqU]ZjZZZffjjjjhZ`fJdNLEh`deNeMEd@@	768	-9.1	350.164	-139.32	679.764	-1.3234
!q[Mr}wML|?Fx~Z[c`\\J`IGBmxFpy{@g\_kuVNwfRqAqo{Eh|~|{bzQ{`R|ISQEImLB{{jXo`MCtWnyKRxw[`J[P@ETYsA|CZUrFf^EF\CRk[_iF`CLmYSGN\@@C~zbc^VmXpVgZx}MmEAoJcOWPM?]]yN\zgTG_zDN}Id^ajHNcjLm`FFhly@Rdw~Tfnmunl~HPgz^RuuWDRIIUxVX[WV|QKmW|U^TTF@W?D`S?JN}@AIktRkCFNu`Vo@tlnEofCTbeH?SWXryeyCwd|\ysBQJKyQyHa{\IDGsptQLaU~AOUoWJsk{`j_eF\brg{UKT{Bf`Wpf[fsNFsv`VovQFcNlzodXIjn\NO|}NyO^rsdgpYAEQUIPmYU]zskqFUVfJoeYE|NfloLWquAOxUtIke@FlAkRD	~<hzUjzEzvzUzwp:fz@vjUrOyzohqyvr_mOv_ypDfJrh1Bci_8Zp0SB1Bn0eZc88FV8FV	elqrND@KBh\SHdlim`PICvPrJJIQXjYQQSYQQQYJIQRqI[SIY`RQRzGfWVvMN@@@fjYjijjZdJ```@dBGITne\`@	769	-10.	46.126	-139.31	696.705	3.7209
!qI?Qe{CUZNqIyJ_hXuzYqAFJCOcSNSIQZDafA^}{\?sPesCUZ[YKXJXTXbJYqAKEC~KJrjQmXa`Wt~z~B{gr}nW`XjxRVeT^Qo}w{SdwXXvZI?Ukh|Q\vc[sBsNQmdcpLNJGlIQexeGnkK`QCS[zRFO^NUasYLyJRJVmvkAkJcksoyfRD@]D}fGNKZh|q_[^VSqFtYHGRzJsDnpEZwHVb~VjOPMmX]GFJcUTOkZ?GgilJMG[JWECuHW_qc]gsI}WbpRD|CBtknT~pwRXVArj`q}~Jw^p`]D]]s}aT@w|vHcNwVWNKiOrJn@|aNbomuFgRV^gvgg??[YETOG`{NqERWDw{Kaea]|Pux[rdnL^qa[NCVTZkpEXwxQEo|eD[OImG@]D`oJaGt[NInYLkAIhM@ElA]RD	~:izx=yvzfUvoxUzte:xpKyrxz1@epbzNfk@wesVw_rlfr11XZBxK11W0m#Q@X8OV	elqzAH@IKBofSHdlimkcPICHhheEbieEEMeEEEMDcDhmeeLefAIEGd\Z][XtxBHfYifjfjijjZjB@JXHjWRFbJ`lg|PVD	770	-9.9	127.089	-139.3	700.742	1.8241
!qACnn@j^^XqFOA@ZCSnmhNWWl^io[WIU~GglMgHh~Ocyr~vG\hRmjNZA\salhf[]lDam}FY`\Bezp^}i\\`]JzVllsovBkC}FGhdN]u^fPM_QEUgJMiXN}zYbdimcDUK[UlrQ?\`YQbMzt]Md{GlMa[VVAuh?acVWXRjsUY_htdMb]h\{^?u_hoWxvAE??s?^_F__Wit^adIxSm\WaF?DRVfAaMk|sRVHc__NiTPINziqu^{pq}T_BXEWgh`d~dRITpM\XcqSu^Y]hcytuhF|_q?nYGQa]fksN`}ziSXyzq[K_ogOSnnz_U~usxz_BOPEoMO`QFrUBQNYbhGs|nMABfgs?@EXmePWcCtcRnflDPyG|MfESNlS_]suiANYbcPKINLYBm[sNfoN?PauiqhR@IbAxRD	[r[jxyUjzEzv:Uwo:vv@vjTrRizwxqTyrruOvpsxT90xhlTfrW8od0KK05n0u4888Fa8IV	elqrEH@BKBocHdlimkdS[PICHheDelieEEMeEEEMDhXeKdhiTjNIEGlRV]WXtyjjVZifjfjifjBA`@ZPhpcdjWRF`@	771	-12.6	90.654	-139.3	698.658	-1.7185
!qA^uKusI^UjyWXzGhqlN?i\SGv]tTcr@~HSrLfi[XnUtN}uH~hvxLxqShWlN?i]lgH~xLx~PXc[sLzcoXDrzcbyQhhrYqU|gQDvF@DjzHqsJWkRVHGi_TG[X|uIqFAHI\Nvz@kZsxZq\}flCMbkT~^EBfZwAHE_QZmrL`a@nR}SPggF@bI[?zQ\hJeaDyzBu{xGe][NnLTXAVfZZyQRTlEuCnMgMmjODZ[btsyVDOe`nHzH?J~@qMUL~uxws]u}K^DvEhi@Rg_?}yyQ|FgrFfCFk{fHbRs_ZiTCfNPNNYkq@^UdvUbKN@qTa{UgpEJAoQrnF|oOPwMjEdoJ{W|qsGZDZq\uONIQ?{X\Gi?EFwwtE{_FHw|yMBYU}{tIjI@HBA[RD	~<hzUjrEzvzUzwprzfn@vjUqOyjwhmyvr_mOu_ypDAJpg1Bij_0og0SC1Cn0m4c88FV8kV	e`zrNH@KBohSHdlimk`ICHhheEbieEEMeEEEMMEhcJeLdpIHh}BRrkj{{@@@SULuTsUMUP@@@RACdj`rNPC~HHR@	772	-10.6	38.957	-139.28	651.669	3.5502
!qewQ?GHInFAa?rVdVibTR`GBQaeYjTesH?LKwTa{g?StgARfDX~JmYFangkgH}QeoBTIATWPXtR|^ZXU~mf{TiEk{l]wqnU]XAaBf]jj^i}uSNVnDefC_weyufandBREGUF?jbWgQ@\INtPmh?LJ`tZrXDwH]f@Je@\HzYuiqUJVsKuhaCF]T}FmN|IBp]iI~i}v\IXUH@@@KcnE^JBbs_`MMTzaA@Szm~B{V^OoS@f|AgUbiLmqjimYxcod}?pv~RKI^]taNKrHKyrlINWJPf@WEJzukafL[?ueLDvGL[Sax|rCzdShUk\C{Sjcz_lEmcJ`~?mDmeLK|}_ZW{~p[^obcaDOomtJIQ_KcFLsE?Bojv\C{m|LDwdrw?ik}@KLAfrD	?y:y:dxizjxiijrE:xyTw_l7qI8vzEmSgzwoqPwGzeOtZ0SJW8g5lTdZ18ph86J56k8Fg@881a0n0	e`|tM@@GOPDBNFkohRZ]\bfbTTrbTTVbfbRttRafRQTVsdVPqrLmkUSSSTtEUAUPMPSERCFBtPRRgRf`C~HOR@	773	-9.1	688.198	-139.27	665.714	-3.1957
!qULVQb~ndSbyq[_|OjPR^[E\zf]}R~JJqfDgg@kXhl@x|KHHwptuQsTmDgMYNzH\n|JVTm_Uo`w]`]XHAN_rBhWghSxzyYGcG^zuMu]SDLftx]TxxKM@svgYnVLBI?bKUNqokb\hgr\Io_ezxqtHGD]~hypHVLXJXe[J}nFDMVxH{yqGAEqdCGvPqfX~_oCUvl]BP^fx~f~w|SXHh@@CNUfJ^`bbBhWEmXnbCx_Y]GGD]IO`kfS_E|qAa~UYj{OUxWYkuwzsFkup{QtpejfISUuzQ}gHfnGlM}xOnEjpkRyFzLrML\gD`Zp[G]FU^Cx?qX?AygfSYT~c[h]b}CNaEXZE]w}AzsQgExBPnoUlUs`YcyvEey?IDnCdMEwDGK~Z]XyhE@IlAbrD	?y=jxjzjziyjzE;yTwKp7rUBvz7zxgywpoPRTzuQvh@SJW8i5lLh1W8Kh@6JM6G8FgA80Vb0I0	ehz|EH@KDWXDLJANg`ZVP@cIIKDhidhhdeEMDeiheCLhdTegDbikl]_[WZjifjjiBf`jhFjBXfBXHVbLTRFRt@@	774	-9.3	64.664	-139.27	697.803	-6.9305
!qlpm_KLvVO|lKf]ILwsydfMumO\ob}DtVPdDcy{TRBLm{COiVYLlgF\pLYkzgFER]|Dnqz\tLEOzXypKb{wnIV[OLmmvH[JBZ|ieg}yH^wo\UeVTFlK[X{pAjidlnGk}G^OsGPzkUBFtC\[^xGomEi]F^MVj|hl?[JvJ[~^^X[lwZ[bKghOU\kCbDM?EEws\fmF\mGgIQ[Ts`{gG{sa}`hYD^TSk_y^WPeVJY~P~HiIdBnRUwfPanndNAs_v_PhBS`XEqPgRtZbYr]rjN@@BT\]{QLRREulSCQk\gYWMezNkZHRUwNMlvWSXu{C[XRAME?VKGBiIDhBDyV~K[RzNF|lRKI\LG\oAK]yH^m{cZdyZcbMBeNMlwW\FuOJME|oNKiRNn\dTKcUlZwX@uzIkr@HbA@RD	~<hzUjzEzvzUzwp:fv@vjUrOyjwxqyvr_mOv_ypDAJrg1Bej_8ZZ0SC1Cn0uZc88FX8GV	elqrAH@KBgdSHdlimhYPICHhheEbieEEMeEEEheDheCllhTfAIEKdRVSWXtx@@BZifjfjfZjB``@BPH\eRzUt@@	775	-12.9	32.902	-139.27	694.714	3.4761
!qUxZl|`NdX\yoeQcxmUXv@LTq~IQs]aYK`D}pdaNYhzJINJIAV`Wg}lnGmkvRxnexM\jedj~D?P{ZlmYWDZ^hHtnJ[~J|nJIApJJaFBkakYTscROGplXGG\@HSS]Z[D^nN\zIbn}g\wZvLgSW\w[{\gzW^nNm||yrv@RONf`bOPX}lEwfaaLc`ZOWQUWVkV\G@SqErAxqB}V`{PAWMEYEU\_HmeXOyQwHNWqrJS]G^VlE^pi~wvyq~`{OcYC~xZkRpM^yX`Fu^hQgFbkBk~MR|snrIjG\Twolt`HPmy?YXR]N?^eFFY{Zsg??~KZZyWaHh]YtyXSH|erNsegWLomfbhKJ{QLz\zsrgsFpy~hsZ_DK[dSXEZ`HjPHcvYiY@NlAZRD	?y:y;xizjxiyjrE:xzywKpbqn8vz6qCcywooPxIzeOt_8SJA8g5GTh0W8Kh86J56F8FBA8!i0M0	e`|tI@@CFPDBNFkobW\bfbTTrTTRRbfbRttRarbVVrudVPqrLikUSMUUREMAUPMPTSLGFBTVbBWRfdL@@	776	-9.2	64.664	-139.26	660.761	0.416
!qbgRO[Aq^^Y`ER]~FDFUB@AIIPI{xXbzpWjsNp`K[ECWNE\BXBiH^YL`vIGD~eVk_YAqGlVfxmB}o^]sNiZxZAJx{?HwnY]mhm^CyEj^ADdtaiUaxeNCZgehmM{oCLW?{Vv?pFRrA}IsblVxxciq|LX]xxNh{vJVmQEriQuJAiZfUGvpIJw^\?KqFyi@KYgsaQ`vzmTCp@@A}ebFaZ|adolamkrar?fCmEH|oK[mUy_jv[GqDBUjROwtfd\IhUuwV`mpfIyvA\~havK~mZSThZcf[D\T_RpEBylujvs|KD?JdsZx{nR`|ohWmnRbX_n^m\IRfI_h{]`SwM`AUTTnAZwlmJQjWVLHmXpR{T?ArFIfGqmD?`Yk}@KLAVrD	?y:y:xxizjxyijqE:xzyg_ljrI@tzBXO8zwoqTpFje1tVVxJYBw5lTdZ58_x86R5@V8Fc@881a0n0	eoT|I@@BGGPDNFg`\RU\bfbTTrbTTVbfbRvbTtrRJbv\brFNaEMZjZZZf`jhJhFhIbiBcAZHIIRZ@Ox`]H	777	-9.3	814.843	-139.25	648.73	-4.0392
!qKomyAWWFXxU[}XbTgslxQggK]Nk?L_WwR^T{DOFVucJDRcMx_??LWgjvVcvaOER[rEef|hHpT_lWY]rmgPhKNMVeslof`px|skWbDfS[QuW[De?[ybvI\y]e~fEtIip`ZCJF~FPUkOmdEV\mc}pdprq\Iz~K\QDj{uUAtcI{GeTbTgB{\h`VykKnCZgfKSGT~tl\bgR}LGleeXlmBFpTVstn~ljMjEsA@SADuga^uJVc]~p^kLaeEaM^t_i^BOiarbrUf?}N|vpCFxANgYUyMzz^gB@lmnfNGeTUs|zvHyHB?bRWxQI[jrgLH_]g`^Ljp^`JkQlMcJe_|[FHDBdDG}aEQ~qfPQ?lTq~DR[TfmuKs|qItVIOo{jfgdYhA@DlAjrD	?y:y:xxizjxyijrE:xzyw_lErn@vz7mSgzwoqPxGzeOtZVxJf8g5lTdV58Kx86R56k8Fge881a0n0	e`||I@@IoaPDBFOLafS\bfffbbRTTLRRbtlRbLVbrRbsdSRwpJNKUUPPLEALSLuUUTuAKFDhgDBdLI`@	778	-8.8	64.664	-139.25	661.749	-0.562
!qAYQ]WZfV~Rzke|JAKy`VwIIjJwEflMQeqFxh|P@@GtP~PoqyVnSjUjJrm}odp}_BfWS]FcZln|z{IjGOnvMQGK^tHNRo?NRyWlPwOFyEmSLBYY]Kn{lTpjE}PWV}T~DDynzFYj~w]d{XIcoOKRz{IniO^flx?XEegFz?lDvYicdZqy]qe?zS\adPT_LayYCsGmaJwALUQ`lAm]KklPnE|bI}IpnQ\fdcSKh~lKg^ep~qLWsBvqfS\k]WcHcgP{uaGoiwUbE_nmyKlAgy]ClQ?[jEwFFuHoWxQ~m~KTSERj`ggC`vaV^[U`aSCVrR^sEUCjl~bdkCsfnIbn|CyCSI\V\GV]^TGnS\P]n]`sbETBGF[wdM\Yhu@E\AVRD	;j;ir=xdjjxyUjzCzvxzucoxUnK@vzKq8gzwoaHhrqeOuWcpJY4g5GThWp84t84S4BF0FZfc83a0n0	eoTrA@@CBhZPDBNFkob\bfbTTrTTRRbfbRttRafTRJvlbrFNQUmZjYjjjYYjjjfjjjfUcAJKQ]JZOHADDI@	779	-9.6	414.602	-139.25	651.778	-7.234
!qCZ[jNL|F\_ceRn[~uR]bgIdj[sXlag_PZHg}vAHKjXVvdpDtKADynEOZEpW]V^^_OB|[@TgF`AriDuFbcAfwZICSEVVYd}NTHoLygDcmw`WgxwZtMCc]EjGskd~wtYUCmKP{Htjrrr}T@[lFat~H?euFFykwbIQi^`iVfs^}cjl}A[@LuxUDJM~CsuLd[OwmY]VntrbDelm}cEE]SgRBUg{KBpqauebk@cfLFY\o^v_zhd|bPGu~^quUR~OVo@^TVJnTDk@LpRivVvxC^mjvbEYiKh^dj^YePJYhphgT~esLhlwDCrkwNGT\FtsJekKkjDsCUgak?|Ykh@hEipuvQMiIohssJ_i\QSjvbKvi@@@nMctaZOj{gLugRYhq@OtA|rD	=yzy:y:dxizjxiijrE:xyTw5l7qI8vz7mSgzwooPwGzeOtZ0SJW8g5lTdV18Kh86J56F8Fg@880a0I0	e`|xM@@G@DBNFkobZ]S\bfbTTrbTTVbfbRttRafRQTVkdVPqrLmkUSSSTtEUAUPMPSERCFBtPRRgRf`@	780	-9.3	76.564	-139.24	663.718	0.3846
!qXhnwB}[VRdg`EQQpnpOVeQj{BflXj}|vy_rXjcRDZroyr}|vk\gLEUYpVPM[e_}{NjfxEXWpDpHsrdJDo_qGrcnduqfQSUKP|ixqEqIv^^d`SIRTUZyWN\|`@@AtGctFBnuIktXfLEjAubYxdsqKAVc[KF]~RUOi}ApRl{~bVZRmrtTvl^EI{r_QF^XhP~[OjTaFhoxJGYLHm[v}`jQF`|[B~}kXSNU[T}b@z|Nv?pRofqtvY_xpVS~PA}bJs]Du]IeMvXjOxl`exoORkZacHeTjMHPvHvNfKZoe^lbTkJH\w]IdAmKZGK]KzQMZfzNePNjQjDR|BffnlTgocng~\Xyo[DXFUGY}aO{`dZeH@SNfF~\ekkKS[JwKnYeEtRuonYeLlZnoG[JX[JvKbIjU@IBAORD	~<hzU:EyvzUzjp:fv@vjUpOyjwrmivrbnOu_yrD@0pg3BezW0VZ0SE19n0m088RKa8nV	elqrIH@GJol]KDlbecc[PICHhheElmLhhilhhhmDdheKdhiTfAIEGdRV]WXtx@@BfjYjijijjBA`@BPH|cRFSr@_qAbP	781	-10.7	350.164	-139.24	697.694	0.8987
!qbp?sicNQ``Ua|Ary{dlujujvMZ?nqkyQrj}AIjdQLRn`Z}qV{lUM|OJyMZ}TQbsA@Z}AIdVal\UW\OQYvW}XVcnNzhfCgC\p`qT_WDPw~YWr\M_YuOLo_\hToxMmxuV[NxmiX?bCM}sK\qlTSi\S}akqEir~TsDk}gzNuyniAbjbtl^TkUzOrb\oLRt~wxtAHzcDMaAM``WSe]PGiXFvcSzxNA`o}^nZsS{nKFLGJn`QunOuS|aLyeZmaZ]tlmAuO_{_[F[[j}{EKCYGgK{XGAzGQ~]M|d^U_WC`ihS}S[^rBhbmdHFsdJCe~UjTrsGGnauurryk@@BvceKEJ{eK?reVqv~iE]ZjsiYInLNk~fzPaz{dwrlBQii}]yaCzfE~dYkf@DLADJD	=y<y:fxizjxiyjrE:xyTwKp7qI8vz7qSgywooPwIzeOt_8SJW8g5lTh0W8Kh86J56F8FgA880a8I0	ehrxMH@GgHljfnemn_PpICHhdidlhhmEMMBhhUDehmEheeJFIEOh\RX@@BjjfZifjiZjji`[cQFKqERyTpU@@	782	-9.8	76.564	-139.22	681.708	0.2493
!qBbTXupi~pdyF`}Yx\TtfuUxG]NUICvdA}KIYJfixZfT]]xDADBz]`pIxItupuY^Gdbz_`rGxdwIURfexdb{qd{KXGVXZqx~QYFD?dgnXFBjEcPMhXr\xCXXBk?pMyBQ\Mi{iLpe\kgo@hmSidxVw^IP^C@SOEWuRcfLtvoGDy\rl@a]BJwD@@AMQMx|toRo~m^erqMUZ~d`c[SAv|]Um^gSWhjndbaXtYMt^]n}gXfO@JaRxX~REHZFsjej}wSIDy}PnioBK??{pN@?FrTmaXtjZtyQF`xrjcMyitm?wq|bHMSvi}OW_hX^o}OVclxK[}IAFzcryQz{_qIzSO\tAQykequTmp]Aw|mT_H_jwPztwQpAegf{DqCDSWmTRp]AwgMVEHRrwGzx_QGkcvIji@DBAkRD	~x;hzUjvEzvzUyopxzfv@vjSqSyjwhaynrpmOuxix6fGoZWBej_8oZ8S55ClFuZc880X8GV	elqrAH@KBolSHdlimkdPICHhheEbieEEMeEEEMDhXeYhTidfAIEGlRV[WXtx@@BZifjfjifjj@@@BPH\eRzPt@@	783	-10.7	64.664	-139.22	694.714	3.1596
!qdrqJsKGU~QUSfAIMDuBsz]GnPOSFCAPuuf|jydcal`q[cAPuUnW~FLbMeYCMf]j^XzUdFO[u?F|ai`sAzB~TMmLQedT\jGK}m{wL{OCJOvKiMnjgJyY`lB?u|bZub^s?M@QS_I_|{fMTZ[GSg``AQeEIrWDavIvFPtP\HrDFRasKHqiSSicQzjSJ`tUxakL?@@@^ujhve?{u[G{LNi`f?^SeVZZtTAZyyUpuLynKOZpNg\Y[wecW\`pUK?[V[{TqIxNQDetKeNCBT[qFbU`wF^YvJ\poJz^E@TXDXNhA_pauZ^duxWlf?TOefsZcbC?UhLBaUaEzqINyJcYkoNM@JfCkKCsfs`Rk}~ZVoa^h_Y[`RNcuZ{nB@wvUyNN^jhh[AfLNJgkk{Smx`ztURqhS@HdAxjD	~<hzUzuEzvzUzrp:fv@fjTpOujwjqynrbnOu_wrDfFpg3Bex_0VZ0S719n0u0c8RJa8IV	elqrEH@GJod]KDlbeclS[PICHhheElmLhhilhhhmDdheKdhiTfAIEGdRV]WXtx@@BfjYjijiijBA`@BPp|cRFP@	784	-11.5	127.089	-139.21	696.642	2.0017
!qedpS[BsUCRV@vIimpcAWVWjnecQ]KITupr|pI`UQK{S~kE?UwLTVVDAmwM@{vSbnXxU~VBfmpr|mqgtQCD|fymnQ|KfkJAc}@}vX[FgJWVI[]dbg~SZ~\C]Mf}[mBW??nwcM?OmBgYMxNVFc?RbKvi~YcyGBvKkF{dSdH?]FQnqPX?{c\sbKjomrj{d}afj?gx@vudSfwdE]WKFLfjcYs]eUavXPTGuYVfsJTwmsLhpwkX{kR`P^pmqe`ZYDswBIJXMXDbWs?QC`xQqzfmbxZX^VecRwT{PebPx{pBQAT``kDRqu{Gm~_T?e|k[WbKQU]f@`Vj@FAIMCr`Rk`~OqRiLkLwyUeC^xIeZUbOtuvklb?_YUyNMbJhMkTFO|rgqkB}oR@znU?qjS@@dApjD	~<hzUzuEzvzUzrp:fv@fjTpOujwjqynrbnOu_wrDfFrg3Beh_0VZ0S719n0u0c8RJX8GV	ed~rAH@GJod]KDlbeclPICHhheElmLhhilhhhmDdheKdeBdpIHh|bRskZGG@@@TuSMUMUMMPPP@AHX^QiCH@	785	-11.3	16.741	-139.16	680.687	3.7324
!qYcpe_h_TkWkfbv@bdrJmLGpNQEhkbmFWxBl~{Cx|uGQdmDQ~tXUGaDGyl~dPaQn`WfK?vk[xgrYRTdKguv^x|s|nsJp`UIU^HORpy@HAlXwQaYggfHGJoSyp{|~SH`[iqy[jliOGjhZ\tj@W?HX`\m]gmoc~GT|ZE}otOdYlReyoxA]qAjLgMWqgPBvuIQ|goLQmYFMaN@vxu\~wJZzQCWrXvnxM}^WHWR}]yUMzW|EUqEf{kDdhGN{{k^AfSXhakQ|QbZV^oVn|kaWl\uotOcWLdmPsGebSTymVo@EQqy[fLzmg[Ftvl?_CWbzGYP^H[lzMUWMHhfBkkfMU}{IupyZ}_?}DgbZ^KYn~WjcLjh[MqrWSTVWK\ApJhYje@@\AFRD	;j;irzy;xcjjxyUjrCzvxzuwopjnl@vz5qRgzwoaTxnqeOuWcpJv0g_GThV_8Jt84R4BF0H6f881q0v0	e`|vN@@CMkhRZPDBNFom\bfbTTrTTRRbfbRttRVfRQTVudVPqrLmkUSMUURuMSUUMSSUMKFBTVbBWRf`C~DKbIH	786	-10.	127.089	-139.15	664.801	-6.3359
!q{YS}|][BWsECcPZhqzAYic]Ug^SKDRhT`yZ]n}qsanPKGb?XTZApXZ\MumEg}jXohG@eGiEMmLXFGqyufoqIqNGU|JMl@~CSiHPq^TcBkZGkAlJoX^GyagtoOd[GZgeDTrsYb~WcMAOc?^CSa@INQOoUILtHHRlo@@Clve{~uvFVAnboVnFGagtoWaG]I|m}Xbqq@qhee]YhRO`jD?pGQKyUI_Z`~~xjjIEscg??pvcSX`j~pFHzQK{MxqOphvgCT}RV~PSmGOxnzG?lYuGkeeSoIUEfulYoz|pkqB\q@zLdQdyDnVOOD}`cpFJfqArmIze}MDvtOlRGsdTkXOkYRMZjjIGhMk[oCYErmg}oLCTVzoZotRIMI@OMIHVZd@~^LIh{@C\AdJD	~<xzUjvEzv;op:fv@vjUrSyjwhqyzrpmOvpwxDfFpg1Bez_8Zo0K51Cn0u4dc8FX0GV	ehvrA@@DBejPJI@ichP|bbTRRTVRbabRTVfLTRtTtRVvXx|RzvIyeum}Zjj``XJBXZA`dJ`b`DHpcBxdR@@	787	-10.1	27.788	-139.15	662.697	2.8655
!qKHMTUv_AoPFY|z\XaDLjN_kWrgqLylMHeZOy]tfaNbMMmynaSWxptqCXTDFx\wpXSxOAN\RwvaM@ywCarM{KjusHXhjRyzka{AWHLmUHBnjuMTN`gb}`\SlLDgcQUGPbSxElMX}hLT^IdiH]Dc{tb@eYPrsxgXOdj]lBpfKLgebIdnMbJ[vRVBesjD_AN?Xj~Ixp|GMNDXSrz|eJzZwaSVcwMi_C`mwlfkmfoM~tPz@DXTIUxEFBnsEdIVPme\b[p?fSrEmIlPNdxvdtWDKI~stbxvKp[G~GfKC\_UTnHnxDEMBwANgZ{W??[vMCRWwWKBq^ZOb^gYoURoD}rMq`vxzyPmyfM@hgZYy~MEKG@dqCZDp^iNM[RVoWVmyfMI@gquxUuByGL~LYrUQWQqkq@DBA@rD	?y>x;xyUjuEzv:yopxzvv@fjRrOuzwhaTrrbuOu_cxLfGw_GTip_8ZV8KK5Cl0u4c880a8IV	elqzIH@NKBgdSHdlimhU]PICHhhdibieEEMeEEEheMDkhhdYdfIAEKd\Z[WXtzVjjZifjfjfZj`X@@VPHhSdjWR@@	788	-11.2	38.957	-139.14	697.674	-1.9022
!qOptwu|dxMLmbhCorJpSOpwWzKslnLs|MnY|B@VfUSH~\]bCB\}dwmQqWdqmvzhP|SH~sPWrU{D}b`ZXeQmgouRDwXalnJie\m]nGJd_t~NQCi[LC~X?K?mZElg^Wp[QuhryjDGIvtdGROQ_P`mk{?@ZG?VoAzb\BpwuFS??~@@Cxih^N|Kup|HSiXopHVsH|sajwmCr]\KKpoQKlcrzTmMc|aknu@ZQ[jsaOtck|\d{KIMq{iNBy`PlMXclwLW_{n\H^vGZiuWJiyrbETOfSkpYaUn_o}JUvpjbN`^Rm[v`]PXsmZAzg~N|sNH}xHpvIaphME|}E{bHGVOtinnv_am`[See@ttP\LN`v@_L]GNa{`QGmoZHmVGxixEi~@OLAUrD	=yzy:y:dxizjxiijrE:xyTw5l7qI8vz7uSgzwooPwGzeOtZ0SJW8g5lTdV18Kh86J56F8Fg@880a0I0	e`|xEH@BlGHieml^]SP@cIEEeLeDheDbieEE]EEDmECDbhXDTsJ{{UUKURuUTsUPTE@pEAqAEEYLh|`TR`@	789	-9.1	76.564	-139.12	681.8	0.5374
!q{~kMcYuTfmGAY|Aff_QowKKLKKI[YMTCuPNoZk@XPZSZjSgCId_a^ldQqssME`thKQR}DxJfLS{\xnDWhrhGe~bBvNRZJP}C`JRiRTMSsVnJkEHEzp@s\VTI\xT}_`@@e?zhdmsGyW{IDbWWPhF[TdtW@iHiIyXfW[qJqKkyb~MGANTv^Mv|m|XZEMn`gHHy|DR~bVwkK@]pKFtE]eAJDVlAHuBpXZQ~C`vDsdlHhWnS~]fk]\clU`^rQwGB}DAgYJyPOuTe]v_g_ZPIRWsmALmYFeK?I~[FbjyZ^vLMOHnnwAqahRbx~`DCdVgvgQvGFeAfxTy^}u@eXXX~OcYC@H}A[rIxwelkr[_W@{L~C]IWIpeF^DvgXe|XXLFYJvxDIYhS@MlALrD	?y:y;xizjzyyjrE:xzTwKpErnUvz7qxgywooPwIzeQt_8xJd8g5lTh0W8KxA6J56F8FBA8!a0I0	ehrtE@@CDPDBNFkojVS\bfbTTrTTRRbfbRttbTLvRJbvlbrFNqU]ZjYjjjPihJj`Z`fJXFLDhmDDneM@@	790	-9.4	178.168	-139.12	676.76	0.2164
!qbDWQvLe~yvJwYBo~_??Xsc`npzeAYBVL|TtbScjoXkvvjSvDtF]^\VWqLoQrWdsGiRJRDYNXV\~_L^^~FtE}BDSCH}vjrZwXaeBLKgI^}Cu}b[qDQu@mqdwUYImBPRDGxj}LxVuQibHsTT|X|RILxZ}XU{YuyMUS`ZPHXvzfF^WkCyrqNd\_}MvVae@{sgu~H}wtzPMHmXAykle~vN`B]lRMNAcwcesM[ZZ}|HIewU\nmRO]UVs]edIdveWvsxpn|BIspws[pnPBTrTV`OYCYEQSHVfSb`D{wluZ\}mry|sNbyPRiYZYS~bzDIc@climNQ`Xch`mrJquW^rkUYM]zuda\gcgQX}rF`xZyJiSAXMZO_?[]cK?v|rJaMEi}}FfgQXXLgQO`Yiy@@lAVrD	?y>xjzjxyyjrE:xzywKpErU@vz7qSgzwpoPxGzuOvZ0xJYBi7lTdV_8Kx86J5EF8Ng@c82a0nV	edv|I@@G@^PDBNFkobZ\bfbTTrbTTVbfbRttRafRQTVRsdVPqrLmoh[USSSTtEUAUPMPUDmHSFBtPRRWRf`C~H@R@	791	-9.4	249.776	-139.12	686.779	-2.0067
!qqI_frm\~[`MjKeFHAJNXueUos?K?GXhpOZkIn@sSVvlsJ}ouZ@^ET~[LsPstyCWt]NVaKl__NqUjKc[_ex{xsVSXeH?wgnb]LWVY_Git@@CGd[LiqZnJzxbMShk}AOTsRL]UoKVBcZR__H]|AJTzkdB?|FW^[l__SKg_dBysHR~Tbp^fREDaQaUHhOAWqc_cVhkbAIcS^[VcVS[_Oa\`[Hc|Bqv@uXbOpT_\CDf|lrhmdAky_{Qxr~\]QUZCuIV{S?]ir|aVeqcSdPOSGdwzxJSZcZPzOEGCX`NSzS]wddqHF@B^ap|^gBqjrVivJJDkJ_YjKD^W}SZgKMrW_F\yQJ\iCSSxVGa^YPMJz]Wwia[_eHUW[[ZqkIiWZGY|KCHWjpLQFSQwJii~@HlAqrD	~<hzUjvEyvzUzop:fz@vjUpSyjwhmiur_mOupwxDDFpyWBez_0VZ0K519n0m0c8cFX0lV	ed~zN@@DGGh]PMCKNeclbbTTRTTTNRTTVbffQbTVrrfRrgaTutJIJih\[TE@sAPTqUSUPTDD@D`PQHeTfh@aBDmR@	792	-10.4	1601.46	-139.1	679.772	2.5169
!qQjMSk_Z`zYKHgfKHS{]As_qQ^Iu_u\lxl~temVpxF[_xKWSabK_I[WSaLTwvePixZlv|MS}XVe\?ST_aBwub~ZApy||^hxjYQkSH?UjTrlDEcrNRQg]kw@EZarWTK`@@~D[X\D~j_vnaKibgI~wOyD~F?ZzCus{tjyYiiFHSyJo?hvMiJxiGUn`pK|qjN|?}r[GDr~YT}\tpx~KC@tbUkfNvB|~an^VzR\Q{WRqR^@g~VwTtER^yXeluLmGjzp~LFybz{TKjpt?r^S\Z[X~onUdz{P_spb[uD\eZ^qsDwM^OoCRUckLQfsRUrcTmRlhPxXLo?LcddussVAfRVdkzV@tJxU_zSTirHLOaLCw~^wUX~OlAdcXrKTC`JOsPqDncnYjv@JbAKbD	;j;ir=xtjjxyUjzCzvxzuwqxUnx@vzKqRgzwwaPzrquOuVcpJf4i5lThW78Jt8JR48F0HZec83i0r0	ehrrIH@AF`YWHljnemnWPHcHhdddlhhmEMMBhhXeDXmEeDdjFIE@X\RYjVjjjfjiifZjjjfigcQFKqIHjHrf@@	793	-8.7	14.139	-139.07	701.214	-5.9838
!qyFMzqgYlmBw|_XB|AmfjPEQ~wkHJ\`Sx[ChIlg_wpLwddSEXH?VGfVwkIdbk?LlaMEp?xZrDPt}}`_Wv[gcJPqdmfhweDWJhoE@j@^Wa]duKxXPxGZkHhfDWk@SojT~TMr??_`B~M]qgdZ{x`}s]TZ~DJwtzMAiMGFcFRP?UqLgWOJsxfTyVO|?FOm@k@ZXqFdu\|StpULAHXV]Qt[hC?NqkQqiV?HT[[gbLUXN]ho[r|P@@]JsQvnCTDBUkGttV{qitc{uaQa`dbT~e\Zb_BZBuAG``CmDzLfll~V_R~xS]T|TjqFaP^_`FlVijOD_KLijBONvkzvzau{{Cmar@oIAFSAZjO}wQqZcs|PtuLygZue]_Dr[tCWKhqvc?@Sqc_iim@CLABrD	^y:xzijjxyjzrCzvxyTzZlUnle:_mRgzxoZPwlzfOuZXxod0w5pzhV19Jh84J46F0FZD8O4a0I0	ehr|M@@GMhPDBNFkobZ]_\bfbTTrbTTVbfbRttRVfRQTVv\brFNQemZjZZZffjjjjajBXjdFLEh`deNeM@@	794	-8.6	688.198	-139.06	681.736	-2.6094
!ql~Qp}qeRg`tfCXth_?|Twos~bQwRyzPm|{POJyeq^_ngcW||wLxDqZCpLQ]wLP`mxUlJsTGbdsbJKmQBnuorcWQRW`ymiP|HAV]vL^V]\GXDIQChlM]ZRRlCcIosC\KRS^bgCoSriHydk`coUPEf{y{vvzolyfgcnSo\kXHShLgQiTM`DSmR~jrFAtYXR^V_kdZLFzUMnsmZ\fdag?VOF|YV\cZ_u@^DMTAIg`yI{u]nqgx|xmnOrgRsGMURIq_lOnyLZB_uxelk@zqE[LSKOPsJpkMxneCxZVLxZlFsmeO`FihKs{lwDs}n`\J@XZHHhlo?`z}ESunV@}@ej?p^yKDVznGtbqQ\ufLRv`pkZVNzFoSKxynV@}JeIYiF@HrAibD	;j;irzy:xxcjjxyEjrCzvxzuwZlEnl@vz5uBgzwoaPxlqeOuVVpJf0g5lThV58Jt84R48F0HZe883a0n0	e`|rIH@GDjSZ@nieml^]P@cHdeMEDhdhUeEEEM]EEDmDmDciXyDsJ{{UUTluMULsUSUMURuUpPfIeGdBbTJ`@	795	-9.1	38.957	-139.06	684.808	-7.0012
!qyXu???`vnhyks\odZ|v?E^zsG~TO^zT^C}J}vcUtCfVLnu{n^\yF[[ITp|uKyXUs^\zg[TkT^}JvV`BLUDxp?QJT`qh]|s}aLKfLffhTr~YU][MDgslHtZzbGoR[TepR~VFPIYet@yL\rj}uF[y`yCQ^PIqSO[KZ|XWpiKKZwCKvcecThuOnlSNtauUqTed[\qGB{MTrB_pPbxkfahM\o\sAcMxbwAXTUgJUzUB[DxQB{d_ZExfFqrMaMCdmfJqYWsb~?emr|bgpx`?sqEkdv?`vsUHviILnZGQoSYZzlkvGUT|c?{kEaL@Ix{cNBZ\jUydz|iikEigj\hvkRckLaL\Ivcv_u^~cjig{|aMk@qdd|cFko}wMM[Lc?IkI@FBAuRD	~<gzUjvEyvzUxcp:Yn@vjUoOyjwZXafr_mOu_ypD@0pg1Bih_0Vg0R511m0m4888GV4kV	e`rrNH@KBg`SHdlimk`LSHhheEbieEEMeEEEiheDXbmLdpIHicRkj{{@@@SULuTsTuUA@@@HXNRjGPAD@I@	796	-10.8	127.089	-139.06	714.591	3.8352
!qUYtWcvw~JRxDBrahovNlqTAWOGvj{|RASIpqv`|h^SwmkzvAMV{k|p|hufNrq\pwQax?\rahr]rAFgDhb|zkzr^HKEY|ctjqMhEgHbGP|[JvWW?PHp|ogQ]\wjreNHllWez@kRHXMS^evh[]C[eJ|O~AyhR@k[oLZ|nreMABQSQ^wDrl_?}j[RJjZrdylMG[V`Ve^@fR@D@dWRdNOSd{C|SA\cmw^MXrz`tTE^^_t_ln^MYRoScvshuk^hkw|{\DMBdhZEk{UPD_eNMGw~`yHphZJhEdGDeojhC]Q_zyMx_NQDEJ__NHATng~QqtBKOaM_Vz|z}wNZFKKJ}wwLELkMIwJ\pgb@LQtwNHAPKgGdE|[O[wbTE@kHnwVWM~aYFgjIjI@DBA[RD	~<hzUjvEzvzUzop:fz@vjUrOyjwhmyur_mOu_wxDEFpy1Biz_0og0S51Cn0mZc8cFV8FV	ehvrNH@KBohSHdlimk`ICHhheEbieEEMeEEEMLmDeLUidfAIEGh\Z]S_Px@@BZifjfZijjB@@@dLGIUAd@bBD`	797	-10.6	964.794	-139.06	665.696	3.7344
!qFpHsD?ze{QgBcs~^C}cYaepc}C_re]fJwwGnGEF{uja~UQ\f~~[uc}zRqIo|hRz{llQcagOC[tQjAoZCi|qC@xKYdTNRlRWDIimSSUMNGlZ^_Bz{\\`qE]CFf}E|WFS{J?HGQXFhlIuZ`XAg@ZSznawCj@Prqgb}kAtm{MfDmmE??~kVCN\LOmpaFFr{Oi?GbyFYwHK[tQ??|PP^`Phgq]`p{l|rqVnaKdhU~VmPdkdRQT|wG{@RQ`}a_JN?dlOSu`gl_z]vBBR}Ko]csK^kU_UeIIjr\\owrUov`rMeLlzMbLwehXYViZePkAxKeu]SDKMijb`KP]OeJfdKSxZzQvhBNxz[B@fU?UlM`{gedKypIx~CDKMVji_s}CL~JfSsyElRP~ae}Iiq@EbAERD	[r[jhyUjvEyvzUzoo:vz@vjUpRizwhmDurbuOupsxTDFxzlTer_0VZ0K509n0m0c8cFX0GV	ed~zA@@DGIghPMCKNecm\bbTTRTTTNRTTVbffQbTVrrfRrgaTutJIJih\[UMLsURtuUSUPTDDAT`PQHeTfh@bBD`	798	-12.9	249.776	-139.06	682.752	0.7458
!qWf_?~h[nhEmgw\mazzfc@L^fOHhXIbfH~?ILWN`gaDMKlYdDxrYQVH_NtIE_CUp_nv~``\o~UNH}l]ih|A{UqCM{aDLiTXmDsXOoLVWXF^@KPYCn_VArwb\MSen~b^dGjNHMt[\x~qJJbW|hXaH`|Vsh]dirvBZu``JOIz^QWbgm{w]qFT}kpltVC~ClPZW^fbO@ZQ?H@@@MtU?nsV`U?o|]?Q`m`P]]KUeOuDPkj|]Lryha@@JiqiPx`MVgwr}nA@hoEuYu?lKVysvqhth\vN^uuSf}?RfLCpRhf?LNYk@_h\yY?UNAAwtYHYbB@^N}Ficb`S?]]wEdq}OKrJjnMfN{pFk@}~cRYRjpvN^uzsiSajA_nJ]dcl?sfYie@DlABrD	?y=jxjzjxyyjzE:xyTwKxErz8vz6qCcywooPwIzuOt_8SJ98i5GTh1W8Kh86J56F8FBA8!i0M0	e`|tI@@CHPDBNFkob]\bfbTTrTTRRbfbRttRarbVRVmdVPqrLmkUSMUUREMAUPMPSELCFBTVbBWRf`@	799	-8.9	46.126	-139.05	660.761	0.2751
!qd|tGM{qA?qxcTrCXC]uQq]WgFAwscwHalLIENbGhlfwnCzXaYMyOT~mXf]uQqXrWGuyrtvHxObJIVn?hauzkr?TXRhkhq~wa?QW\bn^hFVY[kUCP][\f}dBLXgBkh`{r`hEipTQH_GoY^lrc{miV~@^exCKj`}GD^ouEjIpFDHP{Fhw\yX^g\QBD[Tt@\jWowy{ozE_ZEuSvnyjz`EVmIvRvo|VlrAmlsIRupU@GGG]RhzRuL?Cv|YOMF}D?N{rtAb`SwNGr\wGw[C^Gosi??~dYa^JLQ|_rxCJP[Bv{[Vc?XwmAWVL}CRW[hxhULI^qhjgH``{WcBeh@eEWw[HULC}qNJLncXJ{odeG`opwNxgH`f]WS|NsS^`{gqiI@LBAwRD	~<hzUjqEzvzUzwprzYn@vjTqOujw_mymr_mOu_wpDA0pg1Bih_0oc0RC1Cn0m4c88GV8kV	e`rrNH@KBolSHdlimk`ICHhheEbieEEMeEEEMLdhmFeLdpIHhRrkj{{@@@SULuTsUMUP@@@HXNRjCHADFI@	800	-10.2	64.664	-139.05	653.685	3.2673
!qqvesrGbet`N|GC^THI]u{ca~^vqNziutX?AyAkyeyArTriix_`PeWAjikif~n^YpSYqyzeUdrmqSV`cDJudP~VLpTfckGMDyiNfs~WbpvosiNbdDMJelKJ~{vZ`^dy~YfKm@h|RvQnruZduTt\fENXAHfabVwBsUHryiitY\WvcJl}FqoKMi~qvM?PVICoj@v?Egj{dGm~Lp^nQSy\{PIqpZsWKc[P{LTs\roL{F{N^HluNzA]{pnP@@LF~yDl]EMPhXsLVL_dugaz~J@mYcdE]YRmtw__DgQxGjL\HpDbG`B^bP`]]USVWZ{VgnEFeGEjt[N{~jzLvKa~_rroRpClUcrJ]DFhKAkeGzlQAP[^GTLWZP{bvNA}wriijE@H\A~bD	;j;irzy;xcjjxiUjrCzvxzuwJp7nG8vzCqRgzwoZPxnqeOuW8KJW0g5lThZ_8Jd84J44F0F4A880a8I0	e`|tMH@Lj\BOHemcl^]SPICHeLeDeDeEEdUDhhuEEDmDmDbihedsJ{{SUKUMSUULuSUMTsURpiCIUGdBbT@@	801	-9.6	38.957	-139.04	670.685	-4.2027
!qKIRRGP^fZhxTeuKQuvbYoG@ZCyD\LJPeioYT|P@@^hQ|pcjYv^Q~aczJeTl@L~tBdPqZNhZLgW[BqgUOlqOiHlldbbSq`bDYKhQuoKzygIO\IZ}kH|]|pmcmzVU[JpQDS|ytqbrwdKYWaimOnc[PYjfOg?nJwXUEOn{^lOHyxPSpP}Ez^PvBHehXEuNwYZkKDYbWwKKEeMN@]Vk[hJn@LfC}rTmktlVCvKnS?\ZBcIfnGGn{nib^d|fy{g]oV^FjsByH\OPELOoWOZqELK{TUy[abtMfPcHRy{BwHn_vl_lTRi\u_TmP|nlcEdmcln]CthrAzTKGx[o_u_VAdGnX_]IEUQzDoryYuiju@C\ANRD	?y:y:jxizjxiyjqE:xyTgKp7rn8tz4qOcqwooPoIjcGtW8SJd8g5lTh0W85h86J5208FBA8!i0M0	ekPtI@@C@PDBNFglRU\bfbTTrTTRRbfbRvbTtrRJVlbrFNaEuZjYjjjPihJhFhII`hpRbtPRf`@	802	-10.1	295.74	-139.03	618.681	0.0324
!qj@Xnx[qxtqfbKAUt]TJFVrkzuXO\NE`iK^jrVSZHWs~bJUH^@htk~\YXVbNFga[{Pl}QFYGn]B|GFZT~}BNDgfaGe?ULYU_phjMrwiXGp\~QzVjA?ohQ[OcdU?hDgxJFogIjak]GjH?of__NfBM\Of~[Y{MPf~aMNZXbJsYK^vKf_YPG@@CupSQINfvJmdMOp\NS{lWWCRjJ^zHiu`j@aKI^DN_BpUpqhBpA@T}gBsyU|OxClyA`imJUfblHoihgPdzLiDICT^Q{xqEfU@U?}pjy\]^gwE@V|Mc_MnYuT~beMb`MkQE}^FFcKQ]ahr?ifLSbXpdvuP{tqJDcDntziha{hrT~\p@BtA`GEniMAaaSymRMfL{BQBHcIikA@FlA[rD	;j;irzy;xsjjxyUjrCzvxzuwopUnl@vzKqRgzwwaPzrqeOuWcpJf4g5lThV_8Jt8JR48F0HZfc0Ya0n0	e`|zI@@DLLhSPOHemcl^]\bbRtRTRTTVQTRbcTTTRtTLRJfbVSLkokUTmTuMUTsUSUUMTtwBdLeT^PJIPl@@	803	-9.1	64.664	-139.03	667.757	-6.9761
!qahloIePBUuUYGSLLVavP|G{yoBiaFnVW_?}erUv~iTsWUFQ~b|tDY]BK@FuNffdDpSHNFkux}d[a\ipW|l~|~^bFwLswMBR~k?PHEFlAnOVbqQwgVtDw[^kPiLnxfLxa{fYsbhpgU@X`llWgZpXn|cMgS\QzWkUlqKnW?Q]zLFIqNEMZejwCMh`o{hulY^Dg{FQRiOjaH[WJU]ewJ?zC[P?hZpDbG^BXitqMfYM[eU^@Lw~QkPu|JGti^bSkZUh[vi}LHQnABGmV@zhFvLQ`gj@\[}wku`AkXgF}dyTlJ_pL]xqv~utfn??yw{{XgSlXrozcGWfXxgBgofw]gDiOfptYyO~iko@QhtQcGdr\rRx@awIKPnuYQEr|[iiA@OlAaRD	?y:y;xy:xyyjrE:xzywppjrn@vzMqSwywxqTzMzeOt_cxJfBw5lTj0_BKp86J56l8H4f8!a0I0	e`||E@@ACHPDBNFkobZ]\bfbTTrTTRRbfbRttRafRQTVudVPqrLmkUSMUUREMAUPMPSELCFBTVbBWRf`@	804	-9.8	150.476	-139.02	663.722	-1.5072
!qPo@YJQIvirsvENmmZVx~CmugkcKi@jutx_dYTI`~Wwwky`ZHGW?w|^RQNAvw[cPWOovyVYOxEz~BJ\MQYj?wJ^fakquFgdzW\WueNRjxtGuBq_ThVHHdabX{Sl?dFYIA{b~kr\OqxxJ@^jfxjqe??sB^mgdjyQww|wtqv_dd~z`[TqH^Fghr_{UQ}uHV?J@gqUXB@~IwiTnrprZq_AbVF[cNeli?aFfNFYgMeV@_TE]oP^ZSpDxmIBf{hFCyodoUFRlsbR|gcEi`~DWut{reatQ~Tffi[rCQdw]}WIGNXEcSoorMGVbg_atmz]{paAYs`K^ATp@iqisO~{xafYh]vGOupCtxeknkElg?d~plTFbgglnmKzaoGfpmkMkbVH[ucijE@ALAorD	;j;irzy;xsjjxyUjrCzvxzuwJpUnG@vzSqRgzwwZPzrqeOuV8pJY4g5lThZ58Jt8JR4BF0HZ@c80a8I0	ehrtMH@Jd\BODemcbQS[PICHeLdhdheDhdULhhkhhhehhXd]KHjnU_PzZjVjejjifjijjejjUcQNPj_JETh@	805	-9.1	107.336	-139.	684.712	-3.5194
!q@De???}lS^OJaCrdK~bTsU~nQXnVB{{M{y?o|WBAm|V|FadOI\_HZVx\SSup[mw{?VvhnU\Dbx|}RXyA]`}]Z^v~xsukKdrGhzvE^WExtrw^a]lhkNIFAoY[~o]NJ]P~?H?o|\XQoAjmGMFt|M[Q[toZR[fQYPeW_vtjnXjdrgtfbx]cXXZlW~tQN]H~PaS{Gge~Yz?|osLFpreqIU`^rPO~_~iwq@aNHJeNU[kOdoaUL}vn\F{xUEp{omCTO`duKzl}RZ|{@BikAEtu|tJFA}aafcfVcpVAef]J{NZnOE`~@^WMVccuPXEmQfztI@nS|u\Fpr]i_ZJUQp~QEbktAHhunjtOEi|kCadwH{YlZK`g@Sb]psaS`\cmAzktAMxurEk~@IlAurD	=yzy:y:fxizjxiyjrE:xyTw5p7qI8vz7uSgzwpoPwGzeOtZ0SJW8g5lTdV18Kh86J56F8Fg@880a0I0	ehrxEH@JlODemcbQS[P@cIEEhhTheDhdULhhkhhhehhXd]KHjnU_PzjjVjejjifj`hJA`JCbBZQrESyPje@@	806	-9.	90.654	-138.99	695.827	0.7557
!qS`[ja@\Zqmclfjon^sogCN@JQZYiygCPCiGqzArs`XVatuZtzid@aDZZzRDprW??VVqnHwLBkz}tdZYVzTNyQFZCY`TMtuxLCfV^lrPtlhlkoJC]wHId^edwK{|JIYTYhp|_XWIvGf}iDRcfzb?mXVgf\AWaYJKC@qcS}QTEl]eRa~K\H~mWAL|VGKNYWKg]A]WB|~{DAro`{H{}BiIYrjc[kBK[reB{?EJxZJkfJWNp]a~gPMOAryiuiqtQ?@BxH~oOxozLXE`suWVY\nbZ]W^E|eYTiI|CcBl~`?OiL?PP}CHBO[KP~Ai\EXIQBj@[kBJRBhi[NTTHpAPqGN`TmXFEfEPGwMDcNYiq@HLA\rD	;j;irzy;xcjjxiUjrCzvxzuwop7nG8vz5qBgywoaPxnqeOuWcKJ30g5lThV_8Jd84R48F0H4f803a0n0	ekP|A@@CMjPDBNFkob\bfbTTrTTRRbfbRttRVfRQvlbrFNQeuZjYjjjVijZjjjVijxpRbtPRzTt^`@	807	-9.2	178.168	-138.98	623.744	-5.1089
!qwpW`vJOneJJSyOB~_?~JSoJNq|fMYO\Ln\tD}bloNwtdJW~DYN^sxWQqHpssOd\gjzKQXTDXrB}t\\g~^JEFRJecXgwrJZ|xOi@TsjGncgtprSWDvWCKyb[mXX_j`^|[?r?HtVdq]^HeDPKhFnHnh_VX@iYtfI@mz?S`Z|PQetVdSvGqTl\OcH|F_UBecjR~C{wSnPhhFKCaGksNkKbF}mn}lWbecds}?a[AlDfEXs\UmPM]LHHLAgCxlwf^osd^RKRm@}n}xTsoF?{QzEYtfOlmfyeStaz[NLu?BtMJ\wbnL}uZU^deouI^i@QsCiuC|?a]cmBC^{XyauVKD}`l@~pfhCXafEBmz?RbAdK{Ogx\izBRiBc[AlJYHaJJy}iM[XbJa^nnEqpBR~tZdYkY@@lAZrD	?y=tx:jxyijrE;yTw5l7qQ@vz7qSgzwooPyGzuOtZ0SJW8g_lTfV18Kh86J57F8Fg@880a0IV	el~|I@@GEmPDBNFkobZ\bfbTTrbTTVbfbRttRafRQRrfR\brFNQeMcSZjZZZf`jhJjAjBbjVPfLEh`deNeM@@	808	-9.2	210.955	-138.98	699.798	-1.4253
!qJ}}dZ]C\OOGCauKBX|l_}LbapR]drYGbpr\}RWbRCFmDCLeabhgAauEBPf^Jj\{Rmj\?RWeROxgBQr{BZt?q^TtJHco}@_P{uuyiC?bBW{gTSxaIFf]n[IcFSMNVhV^XzwZ?\AyeZG_PsVrMFz]HLQPq^qIJlQRpWggcro[[l]WZbtvr|GgEMAst@@C~_hoqaBtenUsxNlhb~|hQS_JfQJj~Akq|HZ]xZP~efVenaxu\^XfXrS@XEovAalvdNUpDZL}gjRkAkkpVx]vxAkpVDZTDEKAuEgyaLxuqYTaHUBBtuiSaHz[nKIwdC}iU[ucz~`J[AzOzG^VcVxtKXyh{tttswWb{xqpUB]g}@QeG{|r`F{grnkHxRcUWsTNXnqERCYiF@CBAhRD	^y:xxizjxyijrE:xzTw7lErn@vz7mSgzwooPwGzeOtZ0xJd8g5lTdV38Kx86J56F8Fg@880a0I0	ehrtEH@@YWHljfnemn[PHcHhdidlhhmEMMBhhXeDXmEdeEjFIE@X\RX@@BjjfZiifZjjjZ`ecQFKqEQFTp@	809	-9.4	32.902	-138.97	697.179	0.4418
!qsElPWJ]VMroEaU_tRVDNzM}]mGokKJ]V_qxcevPbasm\[AoVwBnvAXytqFEIZML}EbnW~P@LUvyue{\bkSnFaZItgFTTwBq\FGTzMuvIdS]Si[HRykX\[}nR@T]CwcH[}}r?D~wEkwtUXPNxIKojCZrNZi[kKKs[e?KjCTwhCgUD|TxwJduxWGaXZ]e??slNv^_Jt^zILsQRWfW{`}|qT_D^K~ixcRxpDZIEUPIHEbgwQUJOASAt^iV~RbLgpksSscxzhlKdzNYQstU^xWaYCbiCBk_qEPgu]`h]TW?w^wlN_VjULOXm\HLeUvyVSriC\KO^|hHKP}OZ\mPKM@hhAx^lykXilHeekwma_VyUaOer[zTUGsMD|b`K]}Mt\e{spgol?SZUDIkR@NbA@RD	~<hzUjuEzvzUzop:fv@fjTrOujwhqynr_mOv_wpDAFpg1Beh_8ZZ0S51Cn0u4c88FV8kV	ed~zNH@KBgd]SHdlimhPICHhheEbieEEMeEEEheMDi\didlpIHi\ccRjZGG@@@SULuTuTsUAAA@AHXNRi]HADFi@	810	-13.1	19.822	-138.97	680.711	2.6507
!qD`UoBtv[@@Agsi|i?hLySa\]?op^j~aQBsIqfjBTp~vWVy|im@ezyWjdM{rjkAPQa}EJbUpWqgHS~gvtQsHHndhL_WENeP|dBKr^KIVQgbrxsHkqNtLNx|u^FMJ[NbkL@hj@q`oT^vFVf`e{hicIqZ~vG\Wb^^Pdv`IM{NVad`YXbpCCliU@Y|{QqoNe`n\j`LQiyj_MVovrDQHCdx[D?\Ab~AfxK@}evxWyFQmXkKjgrs?]TRo@D?@~D?z_kYHD@L^J\fXi|kL[WkXBBkRuCUIFkwXlvFbQYrtXMWckUmzsEPxdzi{@yYpdhclhiXEFSyEfSJ?sXMSUmW^FfGMqWiJBzysE_m~]y^NTdlQ~huxhiQuD\Ey@Y[oDXGLbgg^BYyhE@K|AvbD	?y:y:hxizjxiijrE:xyTw5l7qI8vz7uSgzwooPwGzeOtZ0SJW8g5lTdV18Kh86J56F8Fg@881a0n0	ehrtEH@IJlODemcbQS[P@cIEEeDeheDhdULhhkhhhehhXd]KHjnU_PzZifjejjifj`hJA`JAcQNPj_JEThADDa@	811	-9.7	76.564	-138.96	695.807	-2.7767
!qudUHNOKn}nKtyGu~_??DkkFnwEg@iL^lKoVqKauoI^wmJ_qx`r\RlSKI^{RHwjnGj_shH\lxkT|DbUwnMBES|JfCqfuqZ]rXxu@n}iW~\^uFJPHDD}CWAfMUlfnj`PIGLR~Q\[RauPJXxTkX@PKuxY^xmLQ??S[F^{XxUNLs_Ogzcx_I]A_EkH{VD]@n}dDaqzu|^P\HPtCFkcSAi~cQcjNUgF`l}lyuQRy_ZEz]c]^KwYkeYyqVAlLdrOefO{Jn]fJ[E?kvtDyPCNFsDs[`uGes{BvcEnrkFFWRr{p|fVSxbvKU}A[AXy{kYQaoSmCMWN`sseLMxKVYxyW{xsFZY`MGWQims~XznsXQMIGs`TIYEhtw?H]iPz?r`XRpkhuTtYky@@lAzrD	^y<ijjxy:rCzvxzyzZpUnle:_mRgzxoaPxnzfOuZXxof0g5KzhVK9Jx84R4DF0HZicO5a0n0	ehrrI@@GMhZPDBNFkob]\bfbTTrbTTVbfbRttRVfRQTVt\brFNQemZjZZZffjjjjajBXjdFLEh`deNeM@@	812	-9.	249.776	-138.96	678.78	-1.8622
!qmRU~nFqN}~HaYJ\^_?|e{o`NiQfbyCAL[\vFSf?Oo[vqjVnDPf]MLTtq[HpHghHgAL?N\QR~FjIuXVVXmREoBMUCO]vDr^iDieuDJ[{XnmCQScw^S]@wQaEuWilupQS{FjKhHUPDz|I[DXjXMLJuhQXxK?[AiElSHVPOdwcvRkfS}y_ymV_FkFNVxuAGsjlAb}vIVTSHMdBlchg^OUczCoL]rcclKho]}^Zm|O\UvU\nCYx]UOpUNcYDe?efOrWnwapcxwksCISM\v}NthzZiOTSRkfo|ez[DgURb|~rrKaxBuOvTHyPSzTZe{coslk}_KaDKdl}_gxkA}CKxePMeUW|faOljxkYatz[iBLSHnYKviwoS}PYHoMj[Lg{Cv}NBak?A}BJHI]BhWScdYkY@HlAZrD	?y=jxjzjxiyjzE:xyywKp7qU8vz7qSgywooPwIzuOt_8SJY8i7lTh0W8Kh86J57F8FBA882a0IV	el~tE@@CNPDBNFkobZ_\bfbTTrTTRRbfbRttRafRQTVTVlbrFNQemCcZjYjjjPihJjAjBhiY`fLDiMDDneM@@	813	-9.5	178.168	-138.96	700.782	1.0059
!qJHVOnOIFVxhIOAM\rs\RzbX}MMVx^Hib|dZpCkj?KcmBT\N\n@e}tq]ckfr_VGOyCW_zjR{E{MXtSm@pH\Oev@kMPMn`XUK\SRbM]nZZTsoaXXDlbfKubfAWiO~F~S}inEZ^CarHbcXSskopkUXFKk^PlIVx^Nlmms`d]ShufaM^eKiJ\MdGBWM?XNnHHYFLsVA~ckHZlknztVKdK{HfTm@[diHKThM[oH{csq\EYU~saiXyNkHDuttFYstlKuPAJ`hQiaaPc{bBuQVeJC`SM]yumwE{yOAc}Vm?s^CjXTSjuPvm^{Jsr?JTOFJXDfnkSqJAxook[rJRdeUCNy[HwxmFCjrOvx~mR}auu[Nuq]]?Xro~GtCnYk\VXRe{XW??PYiq@BLAZrD	;j;irzy;xsjjxyUjrCzvxzuwopznl@vzKqBgywoaTxnqeOuWcpLf4w_lThV_8Jd84S08k0HZe803a0n0	ehrzA@@CKMojPDBNFkbU\bfbTTrTTRRbfbRtrbVbVQbQT\brFNQemZjYjjjfijZjjjUjjZaLDiMDDlited}@@	814	-9.2	127.089	-138.95	681.828	-7.9954
!q@zWF^O~vPMKUIDZ^_?|gWmYvCAfzu@Qt_zw@c`?Of]wLV^^D[f_OxYzqiTsgo`Qgg\JbhYIXfd|uJV\~ykx}\Du}zyuBjUMXluAucmt~fuu@jTnD[YCnYibUt|m]wiHgXb}e|ZvQ\\KwHQBXqLKLDSHxfhyWqOhCCYPvtpiVBHTh]~YEIi^ZWFvflu@ccfjApevyfRfHpdCRGdIAt}cBclVMDiatcm?MEWxPfNA}Ga_N?QWEVupa~owDOxUqwueNuEHunx~}MzQjtuaNuOZUqIpcsKV`A`zGVYWyRrdR~KQfXzG\A]bhG_Db^y`A]o{msy`hmgqmu}j\e|{}Wk@iml{}KmfgO?O^fXxVQA?C?qKOQ`CwS?IFjuZeR}XPfBaIlYhy@LlArrD	;j;irzy;xsjjxyUjrCzvxzuwopznG@vzKqRgzwwaPzrqeOuVcpJY4w5lThV58ot8JR48F0HZec83a0n0	ehrrE@@GBhZPDBNFkob_P|bfbTTrbTTVbfbRttRafRQTVT\brFNQemZjZZZfijjjjfjjjfeQLEh`deNeMGes@G|PPd	815	-9.1	150.476	-138.95	683.776	-8.6636
!qvQPVPnZbf|j|uUhHU\jgjIXmt|RVoL?B[sVXu|MRNZRV_EBbfthSUUhHxBimJGnmPtiYe\JH[{TLux|r~DkVeUDPVlaslUbvtaoy\Q|TBT[GZP@@kl~EXTDlG~RH~GJJMAESQ_ehsGlOJ`iCbMgTJNa^ixbd}UyZP[WgdGvf\ORuH`vlB_l]H_YXxxtiLewo?GfoWDvttX@aqR_IrSO`bsD^@Eya~Gfx?JRqsc`{SUQs\VhdzPIaZXCwk|uQxHtUQ{fJ_@ZgVdcSvXGMBqBHV\pfwW_BT[Hs]vm\[X}SihiN\OqyV`amRPF|GvVuxf{W_FU~XdCWooH]lI?yXFmJ{ZXsGvUPDd@wpZT\xm]WqjnJG_cSIqjM@D\AsRD	{x>grUjmEivxUxVprznn@tbTo9srwZXaVr7mOm_wpT@0xh1Rgg_0Vw0B510m0X4888FV8kV	eo\rNH@KB`TSHdlimk`ICHhheEbieEEMeEEEiddeDUidfAIED\YU[WX@@BZifjfZZi``@@HDGIU@G|P@d	816	-10.7	19.822	-138.95	639.658	2.7511
!qG{puwLr\{uy^zRI`OHJ\qKyM\YpF[O[lfwvkntxrKUso{CT\Pezbj[v`OHHaQK?MTiz@j\]`XOvInqcrwSxEFP@@knZza{nZc{DMNDl|`CI~ScNPxAMwMEwLYH@{ZexiVZYHQhWXbCnQjj`CEyqL[Sf}LIYArKqRgV}urSmjELatdlM~`DlOHZXwo]F]C|wlTusSX]iKHE[n[L@XnhXz^u]sWG}b^YdzlG?qDYBJHNRbjQitPkwb^IFjYQF~}bcovjnoikA}[Hdt@psXdZeL[zRBZFGw}@JdSQRrnvaavcHgve@h\Sp?aC}UT|OLPzqsxn^pG_Hu?hGQalP_OTDMQaOoVfMRP?Esx[rwAAOUadDnac@_VlDMQmgoK[sbaEaUsqie@JlAORD	~<hzUjrEzvzUzwprzfn@vjUqOyjwxqyvr_mOv_ypDAJpg1Bej_8ZZ0SC1Cn0uZc88FX8GV	ehvrAH@KBgdSHdlimhYPICHhheEbieEEMeEEEheDheCUidfAIEKdRV]S_Px@@BZifjfjfZjB@@@dBGITne\`@	817	-9.8	32.902	-138.95	666.66	2.7657
!q[PpKmL@rqTZZdPd@w]KyqLKSWUSVeMHrv\uinrGLQmQ^uMlr\_hKd_z@IEKtIElsZgh]dWq@mHtk~|rln[rqVTtPZi`fSRWA@\Mgkl]Horh?o^hp|n]{XpF\EWRPMD[T_z{lg\nxPo\xmn~]EKUE`euT@@@UTQZiar_pxaN\?|S?WA\bAsW|LC\Snu_mv}{FP~FGVdWHj@`SylKSMfVnV_v?BD|XhdJB{IvyCUqwvX]ewF\LEHhVtAzEhDsEjw}]LH[}]Gz{tsdcbLTIueLlduYlxqaqlTWSxgTdh@dzDtSJ@a?C{yupfQiOCGR`vKunUqkcFA}[gZZFGKUWqlZCGKaW~clZZJ{AriPmNJOn]eudf^uOl}XlEKIWWrXAgC[WUJZRGGFWYuvtVQZORIjU@JlA}RD	~<hzUjvEzvzUzop:fv@vjUrSyjwhqyvrpmOvpwxDfFpgWBej_8oZ0S51Cn0u4c88FX8lV	elqzAH@KBolSSHdlimkdPICHhheEbieEEMeEEEMDhXeKdeLefAIEGlRV][Xtx@@BZifjfjifjBBB@BPH\eRzPt@_q@ZP	818	-10.5	54.614	-138.93	696.71	1.7986
!qAtqhd?p]V\X^Mib_m{J\^qg|GGRK\tt]mduJaDACy_Qxlu?mCdXT}e\_HGJi^s~|fdZS}hX_RluOaNg}YPZFMbm?iJNobfCc{mBUNURYmNrkkJDKQpjtdv_gtWczOE{\KUJr~wAnIdTPlnRWxJsZpeTmxBExB_t`WWNHVEc~UpYZuOgTqVsKbDUUlh~qbSsSbdkB~OZY@sdfQVl``Ji~|[t_NPmIBMCAqkMi|Ec~z[Pxq^VTgw^s@X}bX[CaNlSYJG]tF^vSuG^al]usGEuafWIh@@BYJQTIzPyBiP`P_|ysdhhODucHlT`\?bXn?qaUS?BUfk}Um_AwfhZUfWEsLXY?xYb\|_glkly{tnnOm_CtvikUS?AQvcvURJxJLbZO]Ih{@KlAiJD	~<hzUjzEyvzUzwp:fv@vjUpOyjwhmivr_mOu_ypD@Jpg1Bez_0VZ0SC19n0m0c88FX8lV	ehvrNH@KBghSHdlimmPICHhheEbieEEMeEEEhdeDi\dhTfAIEKh\ZUS_Px@@BZifjfjfjhHH@@dBGITne\`G|PPd	819	-11.3	23.469	-138.92	667.712	3.5879
!qmDfyY~b|n{R?nRXDdz\ndx}YiFfAu{V\VI`h[NXfuRd{Us?\p`sAN^vxdz]`t~FyCHpZnZIx[}b[SIaFhCRSE]mX|ist{IirXBdEsu`JGGhxAP@@}F@~h~^aIv^XTxDBhLZRTxpKctpnja[dkqnOYUq]\vYuvUj`o?P\R?R|^tlGKUMthPaISHiJNXLU_QWHO[v_frPynWzqda?@jzV\aMiTpQPBJxmlynPRBtUlNaeZhKcFMojE[[XHRQrbFKMNJZL}oYJXMijMi~McPXzsMlS@h~UW^@HkOVDjEJpDV`ucyNktY@bKyoC]\G~hFUq]pBHc\EgVi\ID|I^vKaea}BLO\@`hylA}aPvDyAStF\EfPAiZu|KO\IOVEtJjBNhv[hv_EH]tCIis@CBAURD	~<hzUjvEyvzUzwp:fz@vjUpOyjwhmivr_mOu_ypD@FrgWBij_0VZ0S519n0m0c88HX8lV	ed~rAH@KBghSHdlimdWPICHhheEbieEEMeEEEhdeDi\didlpIHi]CcRjZGG@@@SULuTuTuUAAA@AHDNRi]Jz@Ox`aH	820	-10.4	414.602	-138.92	683.711	3.3671
!q[]Qq_G~Ndq`}V_qNBOf[@J^nmP[RfnxHzYI}?EwGPpM|vSwDd?IKqOBN?mdueW_osfHPtXCh~r}nBZJABhztiIN{WwuXFZDx_Q@nKc[nbovuz]{DsfCf?jwUc|l}bSRg|z|pL^iqAvKztS~hKVKqLYLX\Ej^^BMuwwqQQxk~^beI[qtIx__s_LEv@iCLKgX~Qgws^RKH@@AngkN^yUaF_iQMyFcE_ghm{nEIEJckVU_w\}ZQ}cqkIoMxGLW{ows^{}JRKM_[tiqTAqja@]huvKLM[TMUmn^K_qDDxt{tLTQ{|}LjRXs~mHfJUVbPgfkm@NabGfQmNFHU?\BGgC@]xZZIXsisf@XM]WNaTUngS|jh\pamnKswAC\blLFMrFOMWik}@OLAzrD	;j;irzy;xsjjxyUjrCzvxzuwopUnl@vzKqRgzwwZPzrqeOuVcpJf4w5lThV58Jt8JR4BF0HZ@c80a0I0	ehr|M@@GBnPDBNFkobZWP|bfbTTrbTTVbfbRttRafRQRre\brFNQeMZjZZZfijjjjejjfZefLEh`deNeM@@	821	-9.6	490.899	-138.82	681.736	-4.6947
!qB]UzZwqeFHJAVxYUL{?UX_VA[\UUXzukHG@FBQhjTKtJGb\goqvDz]kXdSkd?gVGeF[TW{\FTv|ItVAAsF?]t^v~wwwgGergeiu@JW|XHmwTVWBHYJJVMgZGmb}WLPA^sF|{DTKaVMryQoZD?fW@w{PnxOXvVwosMev^bU_xRZPdF}^Y@@A?R[BIcjwpuh@ok`w]t~|KU@[aQuVYIRJtyFT^p~_HX_tqetrQOg_gIhkz[iiwwWz[lOpCpHBlChZ~TY@QQofUTvlYWeGGEC[bQOBc_zPmd{bV{BVPCxZy[E\WGE`VKzcTmjxM\naGCosMxTGHfOE}AE_|@}aEXaQY\qnvUsYcaItcY}UCA`WGHWTo|{Sbba`FCoem|~anCkXm}gZzQFZcNika@J|ARJD	?y=xx:jxyijzE:xzyw_tErz@vz7mCizwoqPxGzuOvZVSJf8i5lThW58Kh86R4@F8Hge883i0r0	edz|M@@DJgPAODiemcjY[\bbbbRQbTRbQTrbbjTtTRtTLRNedUPnh\[URsURuUTsUTEAPTAP\ZIrESyHieJh@	822	-9.2	150.476	-138.82	693.747	-4.1502
!qxgm\~eXjZwEegK]tr]_bwTuM[eNvqRpd{FuFmBkkZ^ekcwovqfh@AHyIUn|\NXZu?b?S^UwNegQgZ?g^j@FG_\BoH{g~KuZNNal^mIdAM^fFC{eNlfuykKV{EjBteYgE^BP|\z[~cj?^~RjNi||vn]AnX_NaMTisBYjw\@{q@RxLGzlVqrYdug??}JoRUDKATXUNwqCfQCmsIO?~a^TE_ER{grTE_ER{YA@y}jIIkbTkivNSyB?qZXHEtkYQaXV@LxD[KBxgTzjy|@PIMwORmPMsEBffOmGgXHL[KMfT_HjrrAD^M^vsIWaWc|Vc@a_{v|UI?NI{rgS~\jndvdvdiJ\IlUQKf]{{W{LV]U~sm^iJDMPELYh^@F\AOrD	?y=hxjzjxyijzE:xyTw5tErz8vz6mCczwooPwGzuOtZ0SJd8i5GTdW18Kh86J56F8Fg@880i0M0	eoTtI@@GHPDBNFkob]\bfbTTrbTTVbfbRttRarbVRV\brFNQemZjZZZf`jhJjAjBXiAcAZHIISiSP@	823	-8.8	90.654	-138.82	646.734	-0.1793
!qOCR~nQGBLxdGptOxDT@eqnREzuP\v]AdpRXpN{dKAoSY@QPhKT@w[jPu^Nf~GuvRk{F|mkto|U@]]nbU{~?U~QAQQgrTqD_UKnMY?]mSGbQiaPv|UnGb~iNoLQGJAoZorYYSvk^xr@qh\u?c?EMT?ZsSFopcaMpuxkW}pUT_@@CYfkY~XAEw^dvogQDAAijoVdDPi?|CLhpM?_iEopxNlBmZPoplQFmUypz`axYjUMG_]g??SvczxjOvwBIFILgmdiOiDpPCbVShNY_M\JGtN@HL^{GmMfl_?sDq]bwoSKSByNv^rXo?igfTgYLPtvTCpvJeIKM]fGdrcBeTcQcOc`|SVOkqzIKbv[Fn]bd__WEA}n?o?sGEQKy{rfKTiJt]WUGcSSq_nIh{@K\ApJD	~<hzUjzEzvzUzwp:fv@vjUrOyjwxqyvr_mOv_ypDAJrg1Bej_8ZZ0KC1Cn0uZc88FX0GV	ed~rA@@DJmfPJEMHekd\bbTTRrbrTTLRRbtqbbVbfbRvsG@VPquHjikh[UUUA@pTDptCAHUAE@HQaBHpdd@@	824	-10.3	38.957	-138.82	676.724	3.3753
!qAKsncGdFGYbhd]XzzNV_HH}IVNh[BciODWHD@n`Xz@wmf]C[iMCahcbAabvsZPYPnwa@hzq]Leq}tQtxBV~OXPJNiQh?plZwAibJzQXtJZt_lTWHXvCe?dpaUZwuLUUX_navv_`mFOtgQMeUVWgFjcDHApX\?|n^xa}[@Us~ccrEl^cXDspt|Znxljk@?OG[qjhoO@F[nSs\YT~hg~@s`_VQcVu}b_CP@@BxTW@QrgtHAJGeTf`@vTiMbbcrge_Q_auYaPyTirsgF`{d\zU?OvkVYvH]rLmnTxjNOHP[]|iPoGD[vRPrLxxRC_AfPSoYGVaxNSFMF]Yb}r}CvmJil~`MUhIUnDcboJp}mfJWfDK~GIOkBYhc@ALArrD	<y:qjzyyEdxizExigjq3rxwaTg_W6qI8tzB2O8zwJqPoFje1GV0RFW8g1lP94G8_h86J52V80c@881a0n0	eoTtI@@@gPDFL`XTR]\bfbbrbbbTTTVVtRffbRjVTvBjzvf^YeZijfi`ihJhFjBbZiBcBRJqMPz@Ox`]H	825	-9.1	688.198	-138.79	647.742	-1.3003
!qQ}QWKE`JxQJXnZhHrDYZZE@CLNSy}HpJu{gzU{U|JiRN}JlJnVJ@N]dHxTXNjHjCWvI]VWrHJkiY|ENcHOdLUupBYBKLAXSPcC`Z}Pb^wDM]LmldIzfQtwNh_?|nKY^ACIXXKGTpgFWyTtAlLDMdHg\k?Wbq\dAVSj^M[mtlvf^X[AZZPyEzKNKXgu|bsSduQc[h@A_M^MqMUA{VPM^hF\WLZizEY?RmxslDoBdNLeq_go]wpx?BTk@IgCDtL~KXzButllJgupnju]eTN@WiYC@{HY?SgkJj`SlGH~Im{\YJlFEu_ovCJlygogu^rjagxTY\LC?uUcnjhvWmv?w^JmigvwwRrejgk}mShu^m@qiM@OlAgRD	>U:rzx=xBrTjmUifzUCVprU3n@AjToOPjwZXXXr_mGu_wpD81pgWBihW0VV0R551X0m4c88Fa8IV	egTtIH@JokGDlbeckg`ICHhheDeULhhilhhhmBheJeLdpIIhbRKJ[[@@ADuSMULuMT@@@BBGdZ`@	826	-10.9	350.164	-138.79	626.591	3.9185
!qx?SkGHK^ANbKrV\noGea`INId{YvpcKhUkrGJcSg]iuW^Z@DuasVsGznyaVHqPIoK_pw|U@xgb?U|ZV^vK[jI@D{BnvENZfXYIB\Kdk~@qv`v\tDzZ@BhYGU@^oPDR?G`V|Wd]eaCwqnRQGXVWqll[~xZAHt~M?esYJPe?WQw~TNSpuaD\_zuLjnYIB@cfPa{fw?E\UH@@Bb{`zAMrbaXXeMTNaFDYNmRJxLiEQKjH~K`sEIb}IMdcFDuF{e?vD~BhKdxqJ[rcJeUsuqVqHT^EEex@vySfs{KCfK`{`L^QZ|PxVDtdd[lus[]pDGGs`VLnbZX[?mANazxYNmcKXAalJhWW{q}yJE{WX@MzHZ`TllTsNE`\rf{]p|kEKgnGieV^YbErnJaxTf}vGnXiiC@GLAqrD	?y=hxjzjxiijrE:xyyw5l7qU8vz7mSgzwooPwGzuOtZ0SJY8i7lTdV18Kh86J57F8Fg@882a0IV	elq|E@@GASPDBNFkobZ]\bfbTTrbTTVbfbRttRafbRLRbZ\brFNQUCMmcSZjZZZf`jhJjAf`ihVPicAZHIISiSP@	827	-10.4	150.476	-138.78	695.723	-1.15
!qfIwOy~PaqSz]LqYx]kwgN_egBsuTmqSacxImqdPX@}wruwMaFkxi\y_xN[tRNU@WFkyC\vRDtpIeQniXvCxe|uTX?gsWjqY~E?uzfbHDR?ixQZ]`Dc_hpV`LiG`V]D\Jk\FYy^[X^cojTb]mFkzEZAvY@Xpg[RmLxPWftNiZbZSAxl_BsP\zXY|DX~T^?BROZXErjIsVvxRBl}XjYslT{UKqhrxv{JQp~uS^D_n{zq`?fSf}mqya@{[hysX@@JFywjQUuRZd[Jgi`bngLMr?LxxBIGjObdmOfRc??VC~slAhBenI^uNXgW?syBjNBB@y~cdylaNwHCf`LeRwzXjtBOZypIOPwQZKgMg\\kywrEealnjwTAMwwSPKPIjI@LBAWRD	~<gzUjrEzvzUxcprzYn@vjUoOyjwoXafr_mOu_ypD@0pg1Bih_0Vg0R511m0m4888GV8kV	e`rrNH@KBg`SHdlimk`ICHhheEbieEEMeEEEiheEeFeLdpIHicRkj{{@@@SULuTsTuUP@@@HXNRjGPAD@I@	828	-10.7	150.476	-138.78	653.685	3.2673
!q}Grb_Mu\jVxFvXqP~zInQB@MUqprWJF\Gevf^}mrjmsqWB~\|\{dNZuPRvKqAMLMi\zOVWCPZIv{~rdJmDzPJS~@o_xcavojNbYKAGe|ZYI}t]vpl?MEDl`TUR@QbiM~mDy?AHwJKd^S_Yj^tgSVw^Oy~E{}tGMFEA\qDjvzpsbI?LrnBnoUdtj|yQw^RodONIPKJTJ]]yGNnGBLV[XRQvdztZ?}H`dva{dmntHsJx|a@aifpGsEvD_A~aLoSnpDZZmpH|Zrh{WKRh~wugGGebWOeHT[[JhTTNQ?AfOK@uYlJGwRT\HS~LLUG|No_ZrsL`UYVIQsTaGdNn_OHED[NcKOKcyf^W??iVNS_\|siBJU^O\UJKWLQABCWqGdNgGOriFmnfsOT\HN~MKezIie@FlAkRD	~<hzUjvEzvzUzwp:fz@vjUrOyjwhmyvr_mOu_ypDAFrgWBij_0og0S51Cn0m4c88HX8lV	elqrIH@KBodSHdlimkh_PICHhheEbieEEMeEEEMMEhcMdeLefAIEGdRV][Xtx@@BZifjfZijjBBB@BPH\eTFQt@_q@bP	829	-9.7	295.74	-138.78	697.694	2.6587
!qMkse{GHB|BHrqEvmQAxJjPdPZZGdUhd_sepWk@N\rYqZGFg\q`MCHxVcCLIKqJCMk~{kj[[`d\JYQAPmfZyjBP@@NCro[@U\Yf[\~wkjdfFZvHm|r]Kq[dePZhmOKDIlNd@abljaRa[cVgyxE[mzA`dCb`rdwY`UAbziL@@zf|}MdWWr{Vcshe}NuVlrDXCgbcFzeupLgUR|zQo]atDn~IgTYfZzAzHsA]?^NZejZu}e?dqrpySHuBkNXxoyykrTrNFmCoaouVnxugh}skGIg^@XTrd`e{kBK}drkM^ddt`}[exCo]k^NMxB\`JuAO^Un?w\HrAsAfGqMBPWjxGiahmoatFKQjUoanOjmVs[RTL_pwisAxH`~DqUttE|ajUo_lFqQjqoKXIz~CLUmqju@NLARrD	~<hzUjvUzvzUzwp:fv@vjUrOyjwhqzvr_mOv_ypDAFpgWBiz_8Za4S51Cn0uZc88HX8GV	elqrID@GJol[DlbecdR[PICbPrJJIQQXpjJJ[JJJKQJIQJOIJEIbQPq{FgduvMN@B@ajfZjZjYjhHH@@dBOHtad|`@	830	-9.4	90.654	-138.78	700.649	2.4473
!qEnik}UPTLdF\ep{fyyqlkKXtx_pOMMk}pho`\l]dxzSjaZaC}cmXjlbyVhjSufHPOMPULz@F`I{S\kzw^Ki_My^|aVSO^TfCSDSLvZEcubloKB~U@@AAZXpqE~WtohH@KeyBloyghFxtlkzwnEytbaVw]@rIyBq~IekA]wkYhXnQfqxvwc`FdZ]TU~lRGOKeSu`VfQTswgmh{EWulk@FJUGYc_@FJ_|EGW{SQHmt_UDPs{v|^dSskEYfIceAkm{?dknfoTGmdKht]zAE`?RIyCf~PUY}zso]Q_dVGgrXuUrmQEg]_bUsM|nVCVLI|nPKMwCHR[iEFO@yr_@E~nMBZNRYpcmjZV\cJPl?|vEyAhsGYDv~MKHpFHNb[iiS@MlAFrD	?y=jxjzjxiyjrE:xyTwKp7rU8vz7qSgywooPwIzuOt_8SJW8i5lTh1W8Kh86J56F8FBA8!a0IV	e`rtI@@CHPDBNFkobZ\bfbTTrTTRRbfbRttRafTRJRudVPqrJkimkUSMUUREMAUPMTDiLDq`eEh`etih@@	831	-9.4	38.957	-138.76	656.73	0.0914
!qPT^e?INNuinTiSfLkYDnFJfC_y{|Evg\fZ]S{KBnXb^ZWKBnOwaJxw`Q[Eo^AVCLqenkAYNLzIDwzJcC?D\t{DtnXt]PAUtL\TOTKFNZLheg[}fNvX|RsRYZcNY\wyBJuimROlFg[`rK?Y`enJMOr\dDTR\\Y[BnfVhPhowGB]JOlWrp}}un[iVWM@LqUAITGjDe?~Tj^}]`gelaEjpdGdfWlS}_FQX^][JAl\m@o]J^tZw@tRUcfUUO]I@?ad^QVcN_daDsGdE??tBjKVE]?|zjmdRJkoBsDr|]y^Nensh@dXKouonWhz[EsF{ulFXuIMyD}x^SrlmcZhyKrxlEjmiKIwe[HQwg?[jzIsvbdlxjlCCubOlNXvjeghnrzjpkU`m|Ze[KIko~xqteVIkR@EbA@RD	~<xzTjzUyv:Ugp:fv@vzUpOyjwpmjur_mOu_yrD80pg1BejW0VX4S511Y0m0888GX8lV	elqrAH@GJok^KDlbeccPICHhheEBULhhilhhhmDdheKdhiTfEIMGdRV]WXtx@H@fjYjijijjBA`@BPH|cRFSr@@	832	-11.7	127.089	-138.75	694.714	3.7469
!qTUeHzDDnnLGgXb?H|xePs@nWvYj@g_`H^|O|m^e{IUHfBG|Q`]^FGYOBE{rdiHELk@dRoGtWBPg}OA[g{GxWKUdDKt^zie[}kFThvLcv]{ctCXfb~]Isl@zQLBMmMPS{WElFKLDrRwbVwOKzatfh_NJWtXg}OBSgoxd[JBjkzR}mP{jflnFUsCmL\OCwaSt]xGK@bDEQBbM_MVF{MvVFQZLodOmquErrccWQoXVgNwoPUEPJfhqPsCt]uwHuC{CqeWzXCNW[wj~y_[NFb@QB_XxuvkD@@GtIgtch{k~}rNOS~\JGnHKLjBsAF_wPa\XW~|HtJ`|OWnDJ{@Vg\FFM[FTgLwsIJD[AGVMy~WqGHvF\{Lzg{zFM[BpgaVOuAQ\GcIiq@LLAArD	~<hzUjzEyvzUUwp:fv@vjUoSyjwxmiur_mGupwzD80pgWBejW0VV0S511Y0m0888FX0GV	ehv|I@@DGO`MCKNimka\bbTTRTTTNRTTTtTtJLRbvQfRT|JV^QqiuM}CZ`hFXJBfbjfj`h@@BPhHdRjSTQ`@	833	-10.2	64.664	-138.75	665.697	3.3467
!q]I]VEjI^w\oOH~JAzDVO@C~Nx_kOFb}pz{K\?Lug??vlAQCDT@ZvvOBn?kEfkYGoGr?Zj_EAH^J[T_\hRcxuELPg}pNEfVXdShLwzVtxAa@FKhwNUVAigcuu`wnjJYc{QqJ?P[[XUEJxDSMHbYIKdQFhzNIKI~ca?PhgfNIe{`Ww[zF~qu_xKHLV[Tjeyff_qqAkSdl^j\OjvPHh@@BDcfxneUaj@^imrPbB@R]UfkygZNqCZf~Fw[?IHpJHadpxG|UQ_sK^VEsOHpckzNIKnOkEuvJJVMSYIauw^`Qk@~elLwYlApsCTqKl@oYy{wcFcxcFP[Wu?Pc]PR]UNtXVS|{mtCLrZ?pijg`nmQjJDAJdVBQYv@qgciMg[TkoqxQjzhdMs{JNJiwPy]NwVYhe@BlARrD	;j;ir=xtjjziUjrCzvxzuwJpMnSSvzKqwgzwwZP:quQuW8KJY2i7lTh0_8Jd@JR4CF0H4Ac80a0IV	el~|I@@CBaPDBNFg`ZV\bfbTTrTTRRbdtRVabRtrRJbrVlbrfnqU]CcZjYjjjYjZjjfZijYYjnLDhmDDndmKh@@	834	-9.2	249.776	-138.74	701.814	-2.6228
!qlAMJ]OfF{gOfrYfTPezrFHMmNIDLyqwboYMVEGWzeEN`UJvFJeNtjUGTH}NHr^[dVM{lFOj]LHLUyFmzZal?f\FTYGVkkC|RMdV{]pHAuL~UaVDFoQzHux^\~[NVlWUgEvk@fvTEq_exEabhZOnTE\Snn\h~ZcpgNyiwHvGDWMw{kb[GlhLYFfAhGME??vliCN^^{`WABMr{wa\gqn?qRV?AcYhqxptxYX?an_JYgZiD`wDXvfeT[QTgfCbqxmiixowZhhtsyB[sj`Rdk\E]_zKqR^P@Md_cCP]chulyu~jYjQvWFqlvoRkut_ZRBMxEjJXqQwtKKvOJBdAKCjNf|kQKbiN_ooIWdEDiS{nb}kYa|NeEManwo_\MSFM~BjMKHjO^|c^KJ^mY_XOuJIhJ@HbAwbD	[r[jxyUjzEzv:Uwo:vv@vjUrRizyxqTyrruGvpsxTd0zxlTgbW8oc8KK05n0e48c8kX8G0	elqzAH@NKBofSHdlimkdPICHhhdibieEEMeEEEMDhXeKdhiTfIAEGlRV]WXtzVjjZifjfjifjBB`@V`hhSdjWRF`@	835	-12.9	90.654	-138.74	699.734	1.5748
!q@@Cw`XD\ctNZdMa\QJyLrSeXSUaqnazciW~dXTsAyvYEHNSvhUunKbQgl[wlj_NxBV~|xPiagF}eX[ZASMwoKhcg[sucRYKXJ@LAFWkHFhHemf]{Ar??xWF~\z~GHX}QJ?q~~g{xd|VmO|gnPh{jfqfKQkvtbZADrObjB{kF`PB]lVlYbOwRMdkwywyJyv|sPH[bqyWiHxIbUMeNe~^YdRwA^mpZghRwPIX}^oY_{s{udEX]NdCg[hmiNeA\YkJuD}m@cgN{d]YbQOhcMQSEls}vyODCEs\]\G\k|ajJU^`BCjxmFIc{shcmOv\AC]e]SUSCb}eNAc[uaGoCmidLRmD{wgV[bvUrvEacSbA]HYaOSaWmg[Z`QI@cIyhA@JlAcrD	?y:y:dxizjxiijqE:xyTg5l7qI8tz4uOczwooPoGjeGtV0SJW8g5lTdV18_h86J5208Fg@881a0n0	e`|tIH@FBlGHiemb]SP@cIEEeLeDheDbieEETihheeMDbhXDUsJ{{SUKURuUTsUTEA@pEAPhkIeGeB`G|PLD	836	-8.8	178.168	-138.73	679.808	-1.7549
!qtNSmgPlv[ryYU}jAp^aNGHQzt`fEtD]EwSZy|P@@ILRU?LHyGtStUk`jaYoc`?X|mtqDjoBLu{XgyeLoRBLLGFjTuRQj@fzYz`PGoCIyWALgyPx[wa^MTc[mChUuhsoHWHxbUecwuiZ]yc`onuXueoWOWwot`p|yfc{h\MEE_fjKcqEaTRh[dgLHMYOvU]oK@Ncl_@LeQCLXs_{[p~nwRbqCLjmCRaXcSBedDLha?mtz}YzhMngBONNGsQbHl?Niat^FgGuiMrIJZYYOVA{b|L_ed{mQPtYyFCjsC}nfdb`v@kpeQ^__M\zydRnHZhdSNBnmJb}cVwQh\r]}WZgXY}s~|znheAwemClKpyuywhx?qid?SYkU@I\AjRD	?y:y;xizjxyyjrE:xzTwKpjrn@vz7qCgywooPwIzeOt_8xJ98g5lTh0W8Kx86J42F8NBA8!a0I0	eoTtI@@CHPDBNFkoj]\bfbTTrTTRRbfbRttTTNVVTUlbrFNqemZjYjjjPihJj`jBXfCcAJKQAKiSQY@@	837	-10.3	32.902	-138.73	648.75	0.0903
!q}XKhgijTaRZql}H|YfH\lBNVgkIXVdggonmW}KBr~|pceKs~ardnqFtu^}UBfXqPrnI@flJDnM[cTbhWJA}{s]D~RvqveMXAxtsFiHTa|Fw`qRpg[RgI{UvpdCmriMLyWGYf\eHg`q[LtdJWcUZELlogTcnKX|gvaRrU{cydiGJsJCufK}VUxUe_jausiTFG@aPPqO^QRnvaU\NWd|f_oPqDPHgr__FxNuqmLwVCq{}\YPDQkcDHXflWWZ@ZeZpnyOnyrtRvk|rCGntt[brtggJdPiw}zb`K[SdYd}P\fXZyqpTsXuziAuDkyo\FHhT~q[GA`xHD@PgA`pHDvdaXUgw}gz}cUR^yabqaWj^dU@ZLquiSTbE???^AGYiE@GlA|RD	}jzjjjxy;CzvxyTzJxUnKc:_rRgzxoZPwnzfOu_@SoW0g5pzh1W9Jx84J46F0F4E8O4a0I0	e`||I@@CMhPDBNFkobZ\bfbTTrTTRRbfbRttRVfTRJvUdVPqrJmkUSMUURuMUUTMTEELCFBTVbBWRf`C~HHR@	838	-9.6	964.794	-138.71	666.789	-2.1804
!q^uH@FNs~e~GYGNiGvWrh^gKxKrHtJLo~AHLaA^iG]ax}|tHxZBJaZDHABYEhGBaGY[q^~lIxe~Do[BDGB\HrzwmAVSvMNhSxIiI{FLnAAHNMAUdGPfZr}SdpJG\Z@WmlSScYOFabFeFBEU^xzbnrhlZ]xrzoZHuqyYprptt\|]gPlB[ZffPtZnW\suoY@PAx`aVWoKlwxqy^fHuFe{RBFu{j[ILrlvVnMA{PaMdd@@sFdPu{tOCcLUBUTOE?zsQtljhZ]QLp?ydIhbDgBYJBVp@R}aIhW@R[{Nbe?WYn@@AKlZD^uCLaW^iSo^kKbMQyqlU{\a^WKtV}lizW^vhSBKKyi]N^w\[SR|WP|baWxtW?ll|WqmO?wQ^S^qie@ILAjrD	{x>grUzmEivzUxYprzYn@vjToOujwaXaXrbnOu_wpD@0pg3Bih_0Vg0R511m0m488NJV8kV	e`rrND@CJoh]Dlbecg`IBrPrJJJJISRfJJ[JJJKSIQIQiSI\RJNXtjzn~pA@CQTsUSMSUT@@@BBGdZ`C~HHR@	839	-10.4	127.089	-138.7	657.648	2.9059
!qw[pBOEK\\yzJZTpPuxJdiBYMNIsCGFd\XwwsvyyrxMruGAQ\T^x[FS`PTtI\qEOMHNxEzXFPL]t^~}@J}qx_jP@@pyXDa?jZ??zB^H}\WSJTOlUPL`mtsDMlTtCKBglAJiZv^l|x_ClWnj`C}oRiGSVUn\z@bCAJ]J~RT\Pj\~c\h`hnUtoO_jAWGDenM}OLtcPr\R|CnTD]EH}XacX{^~Oso{?}JTaZEMZEUqd}Vs|a_cyJZ^A`UmkJpFDKMhzod|nyQop}n\fqoPoXSIq\qK~yhbHI`vNteCqZQCiewlMxo\XK^nc[tPqbVNdzIGRk?TbOt`JvpdGnvaToKREgvcxoa^spx_DO]~LqwSHKGkqMAFIelqOA^]EWvbG_fdPoDRE]vf?OkKqDaBteJIie@JlAkRD	~<hzUjvEzvzUzop:fz@vjUrSyrohqyvrpmOvpwxDfFrhWBci_8op0S41Bn0e4c88FX8GV	elqrAH@KBd\SHdlimkhPICHhheEbieEEMeEEELeCECDemLefAIEGd^Y][Xtx@@BZifjfjjZPjBB@BPH\eRzPt@@	840	-9.7	76.564	-138.69	694.714	3.2241
!qXZ_{naWJiOTzfIA}wLX~yiAGHKNqPo\BnZuNf@rU_??a`TDn@`tg\]PhFqLLgdU{Af?ah]PNJA|gX_\npqN[Gg\GR_WabWTPWML]WeI{Bn?nXSj^GgRFQ`cTr}URWvJvCHi_SgnW`R|vDRoVNYNhOa_kzcsKv{w}xZUwD}{[AeNsPxgKFSJ}{r]vSkkMji}oE_HB@UP_GWt`b~yENhRFXPrrhhNlT]IKU|AuNoCI``KCDtv[uBJvKI}kWuQ{ju_rxi`oaTUME]U}rIlY[EJyoe}XwLIP[JScolJ`kORc@ARsRqujaeTzbFhiFQaba^FM^yWakZBxzaaNdmIfz`IAKEsCADJBK@kC]Qa{a^WuKijv@@LAXJD	?yzvy;xizhwyyiqE:xyRcKpEIn@xz4o9cqcoZHZIjcGtW8xJ98g5GPh0W80h84J4#FBQ8!a8I0	egXtAH@BLlOHemciUPICHeLeDeDeEEdUDhhuEDdeMDbiheeSr[[SUKUMSUULuPHPTAPDJPrUQyPHp	841	-9.1	19.822	-138.67	634.699	0.5891
!qGqztBp}|xMMbe\VbrXanoW]^cPZatRspH}DWUvTC\vbBUnDFbN[kFwEjJjgX[k]_AaYQTYKpW]PuamAciUkFq}|cCBbPmoMZRhlXn^mLSA`EMbpFvP\ZSXZ}HhS|Q`LKULsrqhDKWnYsd\YpXiXTlXLHUaMt?FX}LNdI}swNO~ymRsEK_sFTlDzMC|n_^U[ln_CPIcMJRZn]V^iT\OmDMYnuk_oyM\mUVHRv?DxF^VDjHW??]O{WpQKP{vhQ|C}ecoOH^{MifQg^}wsvjaOL_M[]LBQ@D[suWWlV@UjUHCAPPR_u_L?_QhFzbT]@UQLU}p\|u_ZU`WX]qOAK{RvHGSe|q^TwaHEuz~NroFI]NPYDM[HOq}\SzglVlRwL_MTKueW?nDUJtYi]@BbAZbD	?y:y:xxizjxiijrE:xzyw5l7qn8vz7qSgzwooPxGzeOtZ0SJW8g5lTdV18Kh86J5DF8Fg@880a0I0	edztM@@GCPDBNFkobZ]P|bfbTTrbTTVbfbRttRafRQTVvsdVPqrLmkUSSSTtEUAUPMPSEUHLXKQAIJ]JZ@@	842	-9.	350.164	-138.65	692.759	-0.6149
!qoRGsBHTeaoNNkAZ\?i_?dXg~FXKpgCe\|v@mgc]irHHeJnmh~teLs^hhxPskiK_aXRKyvk_XqtKBFh}xYHf@k^WHxPrOqGJQzzPGaEyqU{MvFt?^FXImZaqDzIIq^njXrRvCbB\IfMSFFRsGpttNa\oH_bp}yExaZdsderoVjntiG}jq^Goz]M]JiiAi]eumYlOTTUZkseZ{d}mLhrdWQA`Mptujf_JP~GirY~yShi~u{VKAk~ef_WfpN`\iiKcyV~qWujdDgH^lhqGv`ZiY|HuFyjWKHW??{Ug}UQnHcydR]_?H~zsbLxFCaO?IU\@QTl_YHwZNo}sXidWxTMufRm?sNXWYHpILxSejE]VH_{ggyQEHo}p?qk\DKikY@H\AnbD	=yzy:y:dxizjxiijrE:xyTw5l7qI8vzEmSgzwooPwGzeOtZ0SJW8g5lTdZ18Kh86J56F8Fg@880a8I0	e`|xMH@BlBGHieml^]SPICHeLeDeDheDbieEE]EEDmECDbhXDTsJ{{SUKURuUTsUPTE@pE@phkIeGdBbT@@	843	-10.	90.654	-138.63	667.681	-0.37
!qwKfRB?c{@@ClMaAYuYDmz}VNGgzbriHgPQHD~`SddGjodzmS`gQHHaAQ`SfHNXID`eK?~gCtV}KCQd`takfon^bDgfRT`npI~Mern_lDFoK{IliTx~G_Tfb[R@SUgV~~gPoUg^knD~Jm~hILUne_V_ld~qshimVKyS{xzxZb\khFfu}mZIMCTvFUGfg{ClWHuXMEvlzmQ^yLz~OFhliJ]_lB[CmRDeHfRfmh`??zZIzOFZwHjJ\zBioiFXtB\u[zdGHWPbdBT`{eNDMYoYuC[XWsolDMR^TDyRDPR^TxM~olEVFjNageOJF[KhkvH`S\iduhbtsztUp`eiomIAmAIhZavFGGj_XxwJE_ZURxPttPR?lFTyjE@G|AAbD	;j;irzy;xsjjxyUjrCzvxzuwJpUnG@vzKyRgzwwZPzrqeOuW8pJY4g5lThV_8Jt8JR4BF0HZAc80a0I0	eoTtEH@L`\OHiemdVU]P@cIEEeLeDeEEdUMEJhhhehhXdUMDljQ[WZZiZijZjfZjZjiZjeXTadjer~VJ@@	844	-9.8	150.476	-138.63	668.762	-3.7836
!qumT_Nuz~|~ISix|^{S}EX\nQNGABLVaiqKw|jXnxhqv~Kbvg^yrUK@DAB[ibg?ri?z?Fx^bAZv?^DRzaY|l\RzJrnyw\sg@WOWucFS{HAmuj[`YgJZ|EhZcQMpIsNmPDzhVDOzSNmHJcmmq{Ob?]DVQ~^UwB{bhGX{RFX|~\psZxV}isJ?kWuz^}@@CVtZ]IF^uy}oCOFCJ^ykAO[mk~AqAYoiK{IGa^av\iTSWQb\s[GcMgkZGO\OpCfS@i~d}uQSoV@Pa{K?Z~^Bo}kjSJT}sNzXWoczSIDJ\KSGlfxq`UenXmdybtMeVmZmYS|LiUV{^^SThmgNRclznnk@z}^BhCtFWeroX[WAWsR|fRTUckujD]Te`ZMdCmtpxU^EXCeRca]nS}[iia@B|AtJD	?y:y;xizjxyyjrE:xzTwKpErn@vz7qSgywooPwIzeOt_8xJd8g5lThVW8Kx86J56F8FBA8!a0I0	edztM@@DB`N@dmckbQS[\bbTTRrbrbbrJbTTZbbbVbabQrafQWJoh[UKMUMSUULuPTE@pEPLJRrMSyPje@@	845	-9.9	295.74	-138.63	690.743	-0.1699
!qv^DYQGub[zoHP`JVAwBEqklBRVH^a@CmEDWGs`@@sWQyjPWK~ewLTt\ruRyKDCjbwocrXzrNHgFvdfHwde^S]okLoxc{_laLlUS{\VZsBQQpl\BkSL]UoKsYcyg`TuqhTwBHuR]]ykDJXhhg]}ETd`jwsWGwtchwCtxRssLqFYTX\iuXRqknUD|KNy`mj^Hthj]Y@ikidlPqTX\{]}_a_CcEBkeSh~cdGsfMxspddwiokz]^zNaKGCjeNjxwKyqeqa@YRe[Z_Dm^?PCc]YUJJgAha\yh{sEQsWRzOSH]zT{QrCLvfYj?bNs}sEM\XcZS_bGWo?[nrmdHt?xdxEgdtxLdEMH_NP^ocjMGM\MChj^RUVGlth{K[|xqTzOXLneG`Yhc@MLAzrD	;j;ir=xtjjxyUjzCzvxzuwoxznx@vzKqRgzwwaTzrquOulcpJf4i5lTjW_8ot8JS4BF0HZfc03i0r0	ehrzI@@MKJdVPDBNNg`Z[\bfbTTtRfbRTTtRVfbTLrbQRV\RJfnqu}ZjYjjjfZZjjijjijYQLDHeDXhdLei}@G|PZD	846	-8.7	150.476	-138.63	682.792	-9.5495
!qbGn\gLwvfenXQQNLZbFhjGb}uH^`sESvfCyGuw~BLP\_KJdNHImG~PStcRE?JAg}HIl}^Zot@IxOeqS|]B]MN[Ktw`NMcGFZg]d]kpcNKj?[y]EjaKYj[vEBRmnEpTxgDxsVXwIYnBNXp[Vxpt^\uTyN[CjVpe|gnMJ[Z^gpRYwL?bKWLJE??y?JvgvmmMJd`S_f_cpQOpq\{iUgBbU?Rzd}|?JDrTe@Zk~[ZQe^VOJjRWI@`cdYA[sOEYBrNfhaSKD?kySjA@Md]LaT[yN]|lKKq?`K]c|SZD~vURgUMzj@TYboQclJTz?ESVyu|FYMtDu^[L~g]xm^Nb]ki?Muv`wkcHOtbMEjwbx_\MPmJsofTrdeSLtGj_CpLHm^NlGke@l|vnukp}l[TySEQIkR@FbA_bD	~<hzUjzEzvzUUgp:fz@vjUrOyjwpqyur_mOu_ypD90rgWBijW8Zg0S515n0m4888FX8GV	elq|IH@KBocHdlimkh_PICHhheEbieEEMeEEEMMEhcMdeLefAIEGdRV][Xtx@@BZifjfZijjBBB@BPH\eTFQt@@	847	-12.1	38.957	-138.62	695.698	3.4646
!qYaze^IORufR^?@_nnz~ZtnVjs|y[vdXP\YVo~LDkudmpI]|LnTOQCD{Fa@XuBWWOEwjpp]RPeh~rA_LyihFDAClko|mAnTITZsCiYlpzKLngNX~LFiAcsgk]mr_olTp{AP?\fRaU`oiyPYg`QghLH[uP{~s?A|{qQqhCz@bMj~g{{~]yOt~jxaDZqCAJI`BFRzl@aQkxiLB@Mjjz|IaK?je]Ava|Oc~}twVG{@q[yingNt~zzXzc_wGJSZycENSXP?RkQY}[\WhjvKVMPAhCz@YM?T[~hxEd}h\HBXvmKjWNV?{[\[sWQ|xa_MbOOlSCOIac_aLCg|R{~wAqreqtlZBKx[FaZ|bxFAjQFFkMbFQswfjxZlwjkxLeIjjmgrXF_?|OclJETYjY@GLAHrD	;j;irzy;xsjjxyUjrCzvxzuwopjnl@vzKqBgzwxXTzrqeOuWVpJe4w5lThV_0Jl84R4Bl0PZc883a0n0	edzzA@@AGMhZPDBNFkb]\bfbTTrbTTVbfbRttRVbrQTVvSdVPqrLmkUSSSTtuUSUUURsUUM\XKQAIJ]JYOP@	848	-8.3	76.564	-138.6	693.839	-5.4162
!q@@BQ~m[qB]UCNUf?dvHvcWB]gGknQLVRgOdyoGk]AF{eSsJy[QS\`hWaTmv}roNLfEVUr\@WMUvmD?B\DvDvCDz\UJP{xS^CzgJ{yEJZoLI\A_xKxrYgZPHT[MmavPIUCnfJIlHOSySyIPmND~UXuiNWe{mUjj\jF?{BLBHIFQheUGZmOcMaOSNuvzW^EO]chlnxRyuv[dVSyioGSTV{EoKGDfg?~Wsgin\RjbSZ`LVs]Qr{O}oOtcORS}Ou_Teu[Aj~uKCmNO[WoB?s_wgmeLlYGGukoYzbyHT`Ecpg@DUOeioGceuUjWwkUsqBML`AzANNWSNu?^jIMCAmH^{QpdR[Nfz@pch[x]rjuGHArywZZ]T[QAzhpgB[RvywPk@[[EuKZ^gkfiiQ@H|A|JD	~<hzUjvEzvzUzop:fv@vjUzSyjwhqyvrpmOvpwxDfFrBWBej_8oZ0S51Cn0u4c88FX8GV	ed~|AD@NIB\JO@dcglP@bVPrQQSSQQISZYZJYJJJYPiPsHsIZV[@DljfvaqtsSUTtuAPUPS@D@@BPACDJPrf`@	849	-10.	32.902	-138.6	697.738	2.9469
!qC{lVzxeN|_h_]`@@YLo]Ca[yrZYczq^BDVRSW[KFpnlGA_]BQ_R]hXW}WMzpSTYd[}S^{X\VL{PkgVVf|K{XKWZdWcSZhXNSF]{bkV]dC`rSW]YF}BRSUkAJxWGyO@j[OGMj{eFBycSM{WZv}Yz}sY@tSmKyNEH^BUT]jusJ?IsOCavkheOB}XWcvBtHmbAxOQbyebhzJyWdpmt]^{DrvvB^WQn}ubL~{TH~}hoD}YhV~t`Jr@as@Vu^OsU|bU[hdtiiELKnlmIKZt{QPyq~UZy|BUU\qK_rS{a\wbya?eczwl|QxknEzXsbADr?JbwlgZIUrt`IExk{iDYnfdKcxioeuIeQdQ}dpy`L{l|Q\Ebg[`salljqIEenJyjc@HBAjRD	;j;irzy;xsjjxyUjrCzvxzuwopznG@vzKyRgzwwaTzrqeOuWcpJY4g5lThV_8ot8JR4BF0HZfc81a0n0	e`||IH@Lh^\OHemcl]SP@cIEEeLeDeEEdUDhhuEEDmECDbihedsJ{{SUKUMSUULuTuURuUJpiCIUGdBbT@bCd`	850	-8.6	54.614	-138.59	682.812	-5.4538
!qHajZOVuLdVFyetON]mrKHeGDYbJSQMkuwtlhqgaDt|QLJVzC\_mRNhsIiDioglRPKa{gHaeg?EPXT}XfK[I_]vijDDSwbQQcO\onsLsEQrQMrWg}@@@mGgh^Q|u{QZapN_ScLy`Zn^xjXfDWkqzTXdAgA@Il^{qFunITNB\YdlV_~~PNBmE]YFxd?zndkLKyfwczjSHKdcmmSOGeBUAEWhY^yCA{{`vnO@}mgk[j^PqV\VlxbYcHJi\j[fe^beioCa]UgRriFiK_FILi^Ops^rMfsY[\yJxBAgHEnryVpMsFzJjy~Jeg[WsGwu@Egj|^bmASGhY^qZQdVVckapJU?atKBo]XoXFAapIG^|IfqyEDsDIggeEx\uPxOLk\tOSfwiiS@ClA|rD	?y:y:xxizjxyijrE:xzyc_lEnn@:7m9gzwoaPhGzeOvZVxJf8g5GThVK95x84S4DF0Fgu083a0n0	ehr|I@@GHZPDBNFkob]\bfbTTrbTTVbfbRttRafRQTVv\brFNQemZjZZZf`ZhJjBjBXjdFLEhditih}@@	851	-9.6	76.564	-138.59	675.776	-2.2237
!qgrV{NOjnkUI_IHAA_?}sghzNh}gTuJOtStv{SgjowCtMvTYD|z_aDUtIh`pk?dPgXfJk@YlXCh|Yf\m~?`G]BMZCi]w|jVOXtmCimi~^YStijWKDlKAVUdsMhcopwm`{cL?|jPPqvVJU?k[hCFHC@_QXH?[ZvJJMv`rTj{[AJMThur?yw^\IwCbz{}CVulm~getOv[qHFdBnkeu^\\QMSg{}~_bcCa]}?_z|RG]uEY\eWV[eiusEqkMDl\Tew~?ncvKqY}dyPkQIrzsQCp{`nIy]pOVsQlw{`kTrlrk|aXQIrqjYi@aAPRIYLDQw]gTcQdPX]d@cngd]\w`GCzIjuGaQOxhnkpbInLyavKJ]Gap}ym{glBTGtp_x`HA^wiAQhrASkcAFjYiY@DlAJrD	;j;irzy;xsjjxyUjrCzvxzuwopUnl@vzKqRgzwwaPzrqeOuVcpJv4g5GThVK8Jt8JR4BF0Haec81q0v0	edzzA@@GBhRZPDBNFkom\bfbTTrbTTVbfbRttRafRQTVtsdVPqrLmkUSSSTuMUUUTmUSUUJlXKQAIJ]JZ@Ox`IH	852	-8.9	54.614	-138.59	692.831	-3.3097
!qGAh{@pIDuhVBpsu{pUsKQNCy_?|P`dPJ|Y{QahPpPpUkaM@KZbnUfZN\PnEL~AUz`dwmNUtOGQ^oBdrate[_lrcTUnyZAGzk[?M[\Stl]LmGrXxLyucWW^enOE@sWhQuYfnjDW@GMZXtp~_Ty?XpBq[TugZ_\u|t~hjevGqEyZKyavtitrgRSvxihC]G_L{Vwmawg\p~kqo@FVaTPqc]h?F^Ouc{wlwmgcbaoin]M^GXELzKTE_jtx[Ai~\PZ\gMskD{yL\dEea^XhZF~QIbq~dYF|jHvF[EhxMvmnwsUADOdsMlH`RYkb{t[yZUbMHqEmSZCSvbsW`mwnu}~gbOOhl}y^Xz\JmvjYbzummJvpqcCFHvUJh?V@gE~yj}lduGOYhi@BlADrD	?y=jx:jziyjrE;yTwKp7rUBvz7yxgywpoPRTzuQvh@SJW8i5lLj1W8Kh@6JM6G8FgA8!b0IV	ehztMH@KDXDLJANg`ZVSP@cIIKDhidhhdeEMDeiheCLhdTegDbikl]_[WZjifjjiBf`jhFjBTfBXHVdLTRFRt@@	853	-9.7	107.336	-138.59	696.772	-4.5465
!qCmhJFNxfjMcobgKIVX\SMFfrStZL~m@PH`dwfOF[edejb{~d`qFEjNsF[PVVQZm?unRM`}MbON~WJQZz{bvYzLkcIldBZuntXeeefwiTkGmoOBFMl_REjohgP{?XIQaU?\~WJQbfNI?NjVmzON|{z\zf`feUrBn]BNcsWXoyave_AqKuTA\suNoF|ulR?ME]z|UGvsqD{Z\o{D}Mgis}\dlkhBsz|iQkhtYaXNPvlDl@hQ?WaUmUD~xmE?VXTcEPlRM?WC^T_YcwGRyYYN`mwRFEc{kDlbJgdZ]GwQl^HORJnAKreHiDFKLJLp|q}PEJAPsCll\K`|pVldpkStO`dFV^zfvSaM|NFfzimP@@YNb?WV~EUrIvaNZs\ijI@JLAFrD	;j;ir=xdjjwyUjzCzvxzscoxEnx8vz5o8gzsoaHhnquOuWcKJv0i5GThWp80d84S48F0F6f881y0z0	e`|zA@@CMhRZPDBNFkoc\bfbTTrTTRRbfbRttRVfTRJRudVPqrJkkUSMUURsMSUUMTluMUFBTfbzTt@_q@RP	854	-8.8	23.469	-138.58	662.761	-4.3949
!qPVvqip~~F[xKpqPxvywbqPYGaUtQUydAhJIWngpx`itKExHA{wxGhrvxxEwCQPOGngy^Xq]xjbKpn`exxg{SDzpXyqZHY{ma{KGgpnsXRYKui]_HRJlb?WILY\IPF@KbGj[ac\]d{{]RslPeYXT`nB@q^FRVNZ{lthl||jBLmfr`cHYruSf{pHJeAu]`tzi^DugqvBQvuH`b]YgZVX_R\iT\ofezmg??UToILnzTh@P`LUycNwk}UUJhvOEPF@zn]kLcTuBJOOI\I@Z}FrLl\sP}SzRHmTyBivz|qev_}}BuQYVaYlfJcmIo@BfMSmfojQDLUphsDZNU|?C]BOIpIEd}DZNKEfyGCxf@SfyoLtgxshvotgIfIJS]tIkq@@BAGRD	~x;S:juE<iopxzjv@jjRrOPzwhqyrrhq9u_ip6ANoZ1Dexp9_o0U51Ap8u8Oc80X8GV	e`zrNH@KBghSHdli`SPICHhheEbieEEMeEEEhhihbmidlpIHi]BRrJj{{@@@SULuTuTlEPPP@RFCdjWT@@	855	-10.2	249.776	-138.58	650.661	3.3481
!qH}ax{OTxRTxca[WptlIaYHwUDTpFHob|Devqf~qrsrqlXeB|RW[w^\LHAbJLYHrubGXb^\JH^ywGf{NJYMZZvSVPFJd\Nr^ZaIHPCFpbqviCJQkpdnq_yznaWV^BLW`l?{xDdwd\KesKgdT[dKv{CMyVzXeguwAZdVsFNw_ilamXI_o|zu@Ush]RoF{TdW??\oopNc[QiB[EvqDlDtps\cnuo\z{KUcXFzeYvIF}Pxd|C{Uilri?wlHhV{bWgoh|vATBDPaWiX[x@}ndXuVNMU?gri{_mq~jqnhSC@SSAYOmbzLeuqG\]ziA}xTh@X`OV|Tj@V]wacLsbzLegniOCMHs}XW~@VPO}xUW`Xkw\Vjxc@]SPIhK@E\AwRD	>U:rzx=xBrTjuEifzUCVprzYn@AjToOPjwZXaXr_mGu_wpD80pg1BihW0VW0R511m0m4c88HX4GV	eo\rAH@KBcgcHdlimknPLSHhheEbieEEMeEEEidhmDUidfAIEDRYU[WX@@BZifjfZfj``@@DDGIU@@	856	-10.5	19.822	-138.54	701.528	3.6842
!q[|UHnMQ~]~KxyG[^_??NkfGn?ifQEFaLuHumcnBogYvAZ_LDUr_xlS`IzPpaghCG^DK^HW?XTx~bR\M^WjELbLzCi~uurReXamAmcfn~|QwAJYzD~{@`agRudimHpZM{D||P\\WaDtHJhUYXsdK_H^Rxl\QLPsqVQ?XFYGSca\UlC}nI`\]UsA\VtCAoCkyA\yu}VVEHotBSsbhAUyalcibuZAcrmhOuyYYXJ@FMlG]A}UUML[s@QayDYkejOx}nFQKeEquvdBxzuG[c\WXDYAocRSg\RaE[HsVHBu\roca}LtNiRIYAD{LkeM`pcdfm@icQcouMYGgu~yZsauGIEfcGTIilC~yjqgXnyDBSoiZYAoX_H?mTtpszYy_\HPU}@Yhy@HlAfrD	;j;irzy:xxcjjxyEjrCzvxzuw4lEnl@vz5mRgzwoZPwlqeOuV0pJd0g5lThV18Jt84R44F0FZ@881a0n0	ehrrE@@GMhPpDBNFkobZ]\bfbTTrbTTVbfbRttRVfRQTVv\brFNQemZjZZZffjjZjijVZjffLEh`deNeM@G|PAd	857	-9.	814.843	-138.53	681.76	-7.0482
!qbTKt|sIZjhguE?EaPD`[ZiWBC\dcRA_RqV`bgoCShCeD~\LO@Y`nDs?JIvaAyk^cUYe??u~~oVx?z@ruBhpfr|SiUeRQDqC|g~QJieHCcRR~ijlcSZVAV]u`]CQu\tMYrvxLrHjUk^wgAIXrVtaKFPn\DZR`AhJc~FQu~oxcQ\\^\V|RyesR}J?^Un{OaqejmQyvRHfUYWzOclNPYj^hVX@moZ^Bd[sBC]`MEjhb[L\iDQvRVP\fzUHCJ?{YcmTPBgyacmmPZybZEeDRTM]D\Ws\vlahyhmBNSfvVBIb}YyNazmTAhh~i~@J{jFFVfx`\Ir`xt\]~Jc]AXXBSQjsuln{JFZxU}i|vgpUFDUZZFndNtxiZYiK@@BAiRD	;j;irzy;xsjjxyUjrCzvxzuwJpUnl@vzKmRgzwwZPMrqeOeV8oJf4g5lThV58Jl8JR4BF0HZ@V80a0I0	eoT|I@@EGnPDBFDnaj]\bfffbbRRfbRTVebTQbtVRTV\Bjf^~aQZjjfjfjfYfZjjjZfecBTSb^PFXp@	858	-9.3	150.476	-138.51	651.754	-2.715
!q~WSwhjAb?JiauU_hjAh{FEau\yQO@nfbjAUey~hJd}P{@mabD|kQeQWhuAhtFOKuwRkKyV[hHlhgbMqMeUUCiydJFLib]SqHVQbG_bTvmLlQ^VQLBEY]H]U@^h?j@X]|SpslNN\zhqD^NPMXutmJRjmCP{fXvBAacFb_aVGJ}mtgfJLZ{CR`[Hgj_?|`ZYnfLb{|iCi{TBg|nI_zosCfSPln@ZNAlikCKVdowTHTkWkmeU{w`ajEg^}xlbRI?f\sxIfm_Dy{VP`oqXHIpPMXZS{hWxRUW^frodmwm]qSYDjyrEai`LWqHncGiDUZphiGe?JwRLoidhmy]ZpsgxVThl?GnHVrHiUG}Pn}}XCSxqjM@L\A{RD	>U:rzx=xBrTjmUifzUCVprz3n@AjToOPjwZXaXr_mGu_wpD80pgWBihW0VV0R511X0m4888Fa8IV	egT|AH@GJokDlbeckg`ICHhheDeULhhilhhhmBheJeLdpIIhbRKJ[[@@ADuSMULuMT@@@BBGdZ`@	859	-10.8	350.164	-138.5	625.607	3.4443
!q{Zm}}LqfVqo^NQPtJ[yqbDj]kIm@ULffaxE|}wnbQAlQuFUf_alVvQ]TP{xxbI{]X~odVX{Tko{S]|tbIj_CvVYtplO_cGEZlfdC{?svHv}YMPSz[WZ}_sAJRum`Gk^g@dqch}nEArLJ|_Fx_I]AVXcvBHiqJaYWfZKhLROpbGwiC`vWWeE_Wrjb`rub^N|to{]H`_KAPrsluifWyFWXVxaM{gJkHP@@Jw~O|P_vIQINXQ~@@tUnb_yoxqAbvbIa]Ddm]~xRnJuZ~Jyly[OCLnhKNxSQyb?SsD?{MX`u`MkJOe\_GsmVt{|eZE{tLLeuvZyGE}@[{ZnRVaHklRmlfohkwQJuC{eRyQyLtBouKSmDLwqemJlFVbTkcBmlffoK{]liLqteRIkr@DbA?bD	~<hzUjvEzvzUzwp:fv@vjUrOyjwhmyvr_mOu_ypDAFrgWBij_0og0S51Cn0m4c88HX8lV	ed~rAH@KBodSHdlimkhPICHhheEbieEEMeEEEMMEhcMdeBdpIHh|bRskZGG@@@SULuTsUMUPPP@AHDNRjCHz@Ox`QH	860	-12.2	54.614	-138.5	681.695	3.5854
!qhKKtQAGQDhrOZikB{duScID{ZRvjxypk]sMXyFkb^z]|qfUuMJEcnHjeXHv?v[cPmI_qZXorVS{?XifW_?~z^^dAMB^cIdHMGv]pQcnmFabiqjFmAZeeyxvlMcOnVHPZ|E{wLiAg~[{lhenW]CyTxgpWuFQkPzhVuk]kN[qz@IrYuDvr~YLI|l|GWfasY`QMwC\XZhh]lHaDngRmV_FRazHR[pflYxGbAmsyofygwp}NHyvIj~d?OYAgbUyM`HdEacGWUOUk\}^gITRzVdSUPyPVCbe^vZqgZitYF[LTiYU?yob_xqJyXZqgSmDTEvkb}UGGYtebYo}wmewAXep^Tw{imxUJiBPkRPSg`sTV~VukEzmU`d{kdLSrciii@BLAorD	;j;irzy;xsjjxyUjrCzvxzuwJpUnl@vzKqRgzwwZPzrqeOuW8pJf4g5lThV_8Jt8JR4BF0HZAc81a0n0	e`|rE@@CBhWPDBNFkobZ]\bfbTTrTTRRbfbRttRafRQTVudVPqrLmkUSMUUSMMUUTmUSMLsFBTVbBWRf`C~HGR@	861	-8.5	414.602	-138.47	667.733	-7.2737
!qM\iv`p`\EZIIikITg~e??{pq{[zSN^NoWMS__XrlXCl?uaMCwgaIRZhEz[TigRqhD?_qbXDFLe[Oj`FwZB?KRgGj@EliMiCCC]lLEmdSlpaHMjmeUKMva|^zRd{Ay@exhaXJFaog|MX_BblwTyZYJjWWdflpITGcNOYd?Qvx}RaxdaXq@P\PeI_~d_AZ]gmEr?mfFe{S~iAIilaeVxNZvxJv@PLe^xxVHXV}ik}Oef_TmYm\wAj@ymcwiWufFCDJKSy|gLsGAy[`OSaDpGZXwP@D{nm~f[Gmxo[jxVuhlG}OwgAy_oq\FR|{DSwwapgVkKur^zpNKYWoCyiuVXKHr?_aEcEKu@c{js[K?QSxd?VodweDjfReIOz^Yiiy@E|AErD	;j;irzy;xcjjxyUjrCzvxzPwJpEnl@vz5qRgzwoZPwnqeOuW8pJd0g_lThVW8Jt84J44F0F4A880a0I0	e`|rE@@CMh\PDBNFkobZ]\bfbTTrTTRRbfbRttRVfRQTVudVPqrLmkUSMUURuMSUUMSSUMKFBTVbBWRf`@	862	-9.3	249.776	-138.43	666.725	-7.1231
!qiSpFGKtB@V{[|]s`rRHMYAt]AarLKJc||uuhF|wBDEpnKGo|Fr{RRR@PPJJFiEn][izTbPGP{cvbNz^r\~zKRP@@G^z`QsejXN{@vM@BstiqonHP]Po_[HTlf`CDfdZ~iQ[yNoAxs`_`Id~}yhrK_]?EW@zjl@OZTx}xB[brfjbLdfenWNDtmpULzEmW`Z\gikSjr_ZCHq{RiJWdQshcisI}PS}u|SXJGC[InrLKxM}AbQer}x]ZFmNbAlQe_@Aj`EnSPU}G]yEMm{rlfADkMfJoitXDeA[LlmTdcGKTzkpjQIdU{DLD@umstHDu~oAo@DFHal^oJrMl@|ssOWpOAFrUmDG~~i~oktGmAiFoOWqLaH[evIie@LlA[RD	[rzy<yzjxyUjrEyvx:worzvn@vzUoBgzwxmDyrbeGupuxTe4xhlTia_0VV05K!Y0m0888FX8GV	eoRrNH@IKBocHdlimk`ICHhheEbieEEMeEEEMMEdXTidfAIEGhRZYU[WYjjfZifjfjijh@@AiA`aNRj]PYGH@	863	-10.3	127.089	-138.42	642.682	2.7065
!qIfp_C`cLEYhSXr@\GuJfdJ{n_fmPSBWbGCjwZ`Wo}IgJQBfUMfWznVc`WXQWiIzQ|U]P\qE^cxYyljUWzZIWffkxBBfWMW[`Q[_eHoxMbcP\EDcAVhwhqWTWU`rBmNu~u?NHZppvNoq|noyDYUZpdLWIfeWF[]owH`iBalqhI?iyllYWhxYk|kjWZXgTKQyXvwGjKPvhOJ|`A\InNvxkML[GxjtBYQbgs|SYqJVQE@t~M\GwY[q_~oDTcopS^btDM{l|`hyICvQ?ck]}qZAHCYrNfMDh_JtOEq?oZRP^pMEH{\oh@GFi{Y_hmWrMHPfOHattdthSXoq_~cBDr?yQ{p|mZ?IlxyD}_?~SMes~zXcWvRi}JTUYjNe|iYie@KlAVRD	<y:rjUyyAxzijExuhzr1rOwbyzVGTnle:_2BBvxJaPxFzfOFZXwkA0g1pvC0K9Jx84R0@F02Vi8O7a0n0	e`|rN@@@adZPDFLehS\bfbbrbbbTTTVVfbRttRQrrfpUWQtwwJkUMTuLuMUUTUTEDuRGFDdUbJSTvUr@@	864	-10.5	32.902	-138.41	662.825	-2.0517
!q`[vZtcVKzXiB\MxEWlXOYmdG|JEZ{N[d~iwSzFliG{|qbZt~\XLRkb~GoJv{nVcXDz}VJZ`Ahr~jJ_]^ELO_{d]GgBvP^TXXIBvzI\pHzuH?qbWG@l?hjUAnCr~eRZwAs\iL?IDdipz^_zMfWl[iFrzsBRwuNWGxlcowtqAM@@AmTZZa[LteC`Uo^KIU^x[cePi{VqlvwMqqFCtECN^qHXdqeWPPOnXg_F@OYgOyS[d\~IG|dlE\RF{cY}Byyn{MrGnnpVZ{daZ?fAcmw[QoJqbAh|TkSxdqGt]}]@}fyy`Q]nD]?UbgCnq]AxYoBCZUQ`?mM[zmM_Pkzx_Ali[pfO~mD{fCThD[}pwkbzbJfC`s}mR}F}`eChg]U}[gf@ImK{bxkj[]XYiA@KtAlJD	=y<y:dxizjxijhrE:xyTw5nMqI0vzEmSgzwooPwGzeOtZ0SLW8gClLdZ18Kd86K56F8Fg@88Fa8I0	edzxCH@BlBGHimgbQS[XpICHeLeDeDheDbieEElXhhehhXd\hXDUrkzGSUKURuUTsUTEAPLATCBblfT~TJiP@	865	-8.9	350.164	-138.4	697.707	-0.9647
!qd}pfSkfTc_jitp|l~nIyhHOvwrjlZeWwgmn]CHBbwOSmYAgALmdS~LCU?ZWhN_i@azIUr`~xWv[TliMwpM_rr~MnZhquyKzAdKQRqGAaLZubYWnWmPgf}Yg@]r}nxdnuqEYKbdeWnLZxLo~wW\X~\mJwOQRJ}`vL@b]o@}dfS@{eH@OIpgVdKWxoVVwrUTygLJSE^M^QWdti}]|OhNEnk[ShuVDQGWhhEi?c~Vl~j~xnY@[GDtfhwLkg@@Bzu]m~|I?c~oYIX?oQx~Oz{VPRCmMtOwnawIHqZzQ\}k^Cl\YhNxq{tflFbzNiGTG^{Y^HRLFRkTZHguCrim@}CgYIU}calU||tacqLJRy]iHLDFiNYrISXHmGaU}dkihe@GlANRD	;j;irzy;xsjjxyUjrCzvxzuwopUnl@vzKqRgzwwaPzrqeOuWcpJf4w5lThV_8Jt8JR48F0HZfc03a0n0	e`|rE@@CBhZPDBNFkob]_\bfbTTrTTRRbfbRttRafRQTVudVPqrLmkUSMUUSMMUUTuUSULoFBTVbBWRfcr@@	866	-10.	178.168	-138.4	668.741	-7.6318
!qFAHG[RFlq{Fki|wz}fR?{Bo|h^h{YGjS@JwNJj|H[^QSJ^BSUmOL[C{~J\H[^]BH@]GFjepOYkcDwRwFwOsMSsE~DNRFb_ssmT^@HnKEPyPGJVLS}PB~CkOVsTwwr{rd?XPq_^cjBUFcrg|OSSG}RnnwnAiLJOp~y~pWnyj^]X{{BnHH_?|MzWlILb\ipbay]dRURWh[Km\^PnpeF_@`]hU^UMBumiI^ArdckpMiBvNJao[hoNGoFbIwi^yo[rxYVCCMBoJZyFlz`|`}ZHqHV}{^h^joBHz~diDSBr_tEbuFANsNQ~QGWi@GuLozdhU}olFewqfNruC]Ebq^z]A^EhL^vkxJTJd]BLM?MYuCB[ouYPStgIhc|G\~sAgw^BbtciiS@ClAzrD	;j;ir=xtjjxyUjzCzvxzuwoxUnx@vzKqRgzwwaPzrquOuVcpJf4i5lThW58Jt8JR48F0HZec83i0r0	ehrrE@@GBdVPDBNFko`Z[\bfbTTrbTTVbfbRtRbTLJbQRV\brFNqu}ZjZZZfijjjjijjifenLEh`deNeMGh@@	867	-9.	64.664	-138.38	682.768	-6.9029
!qbxni}DtffnmAVSltuMxirM{mJjmaeALfpjG]mpobM|njMMdf\UxGRJt]YamwFYztBam\FWetYcx@zAlmdBDWmzIRmCn`^UNT`AwlS@WrX^dRks_nYo]h]Ter\}XqkuxbRvngPYEgxEpkdv{EPKvgP[YXzH\}m\d~ZNhG@ktGX|KCQTFhA[u~}oQgMee??}rzz^WOM@Yx`i\WEi@aOnrl?iUWr`lmsTx]a[pZe\TLwc}?WmGVm^TEYXDwUA@B~hnIuVMUrgaknfRVgaGsJBZHj^?OZCnPdp[E[j{VBMDMmPmWvh~kD_McVaAkwB{N|LYMZCnrdqLepplkvaAk~_LMVkrk~Mn}dp[EyQhJ@FbAtRD	>U:nyx;izxBrTjmUifxUCVprzIn@9bTo9FrwZXaVr7XGm_wpT80xhWRggW0Vk0B410X0X4888Fa8IV	ekX|AD@GJd[Dlbeckg`IARPrJJIQKESJJJ[JJJKPiJEJYIcbSQGGdWTv@@BIjfZjYijP@@@`P|cT@@	868	-12.6	295.74	-138.38	615.544	3.0144
!qFxuqgRfowxL@@JiQrwZXZgyk|nOW^p?vEn~PlPM^YR[WG_bXpxuxfYwxgWteSgm[jW\i|]N^X?]YtSf~H_td}lB{qTveIT\XCovsScH{n_\^xTYAF}HSjlUdHVGisvevjCJzi`G[_s\ulZynh{vQ[eYki|ILXpZSTFEMPsR{QgMxX?g]Yi{~ks?ZcUQGubRkP?yaihnogXokGRuq}ZPrNQ~zuWQLldJVICfXZ^xoO@EFNLRSLDay}oVMwEnwHZikMdZ[^AzuXeqIZvNQSSgdm}[qWH]LWO_F^@QOKk{mvDR~{jI]Q[YdjIkerY_eCZvuWsqbfvJqRtXgnNHujOfOjnUkNqVblpUrRtRUkj@}xDPF[mN]LJZ_nC{UeFPX{gT]XyjA@FlA?rD	^y;xizjxyyjrE:xzywKpErI@vz7ySgywooPxIzeOv_8xJYBg5lTh0_8Kx86J5DF8NBA802a8n0	ehrtED@@llOHemcl^]SP@`NPrQQYSIQIQQYEQJJMQQQKQPqHySQKIfUwvfjVjZfjjYj`hJA`J`XTadjcrAQJ@_q@DP	869	-9.1	90.654	-138.37	699.771	-2.6315
!qtz`\moku?dIKvMBRAoQMD]g\cwUoVC{EgEwe?GtT_?~]r_]QsvuCocsWWxO`FSqxw~|ZRUGQtn~|J[MaI^we?jHwBDMxrWKXYDM]AQPh~CqKmaU{]f}Wb^mAq^~edU`IYspX~eUxA@U??p?NnSVRF^bOFLOvlSaDevcx\uTNpbZS_}qystklSF\GPZDpEshKrvcMVTsQ_vlHPqYAtlhvaHcVvDWf^\m_LFe^vjO_oQYa~KL[?r@bDVVu|InwPVLgi|iGQM^mGBIoysy^[|JKdQ[WXtodYyin`y`NDRxmwfcqdRWmE??qAmEab_sUYt|A{ljDAICmsAejsDZSYDNKSWA\~Za^H\z]njbbpRWmMRid^OYmbiji@ILAlJD	;j;irzy;xsjjxyTjqCzvxzuwJpUnG@tzRqNczwwZPrraeOuV8pJY4g5lThZ584t8JR48!HZ@c80a8I0	eoTtEH@Bh\BGHiemlU]PICHeLeDeDheDbieEE]EEDlihdUC@bfQ[WZZiZjVjjfZjfjiZffhTUdrcrAP@	870	-9.6	90.654	-138.36	654.686	-2.952
!q\DswZ_{tpGeopzWDptb}rlmQROS_F_wT_OPcZU_T|haZbl|Qcue]HtqDxpstr^dTwWQfjU_TsMdOPpBDxpqaDWHX@@Cu]nIEVZWIuKZDJ^j]JINjVBquqrzZ_dYciQ]`ZWuuPqhtTRZPtw~WKwch]gIZlX]UIPxLeLwWQf][WKqGRyVvZ[el{sWaUE]lkDXYlkG|_[VxocNfyQtCLdDxQLNREBSvXxVzTH^P_hw\BeGjP?kXOqbGhZi}KSE~WYnxYz\ucdIBTfPqt{Wz_BRDHpZzvUab`VxCRUFZbxWXaPbo`QVC|hcd\Sarf`vb[|bysncWza||Ms|V\Y~z@PiQOS`\NjkarHsiJZLiIVOgvlcXAbFrwFtHuCOcBXgeSIRS\?dCYqdAlijG@A|AaRD	}xxjzjxiijrE:xzyw5l7qr8vz7mSizwooPxGzuOtZ0SJY8g7lTdV18Kh86J57F8Fg@880a8I0	edztCH@@SWHljfnemn]PxpICHhdidlhhmEMMBhhXeDXmEeEhiPqHhCCbS@@@UUTsUMLsUUTuSAKFbLWbJbLi`@	871	-9.1	107.336	-138.34	696.679	-1.9339
!qZ@FNHt}kmcjJK|sv^cVqfjO_uEZPzuA{_??{P_YNc?I?RvPg@jMfYj?OxvMNHlXKsEuVneywem?Z^VbNrp\nppMUo_ZoTMBUvWqsccBgJ_MwBifklGLPBj~kGlpjX|lekBfHPGaMc{Z|TJCU{`^hH~HuRI@CBmrE|Qlk_nbWzWMRbkUkc[MlBgnkxUZXxIGqxa_{AQiN\GIKfegWb_mmH|sUTzOxSGyzeRahQiaSVWuQVo@gEZE_~CvKJi`PD{o^wC_JMko^}fqhcbPwNg`rybtsYwbwyo}Sh^U^J[TocaBvNjgQrA`CDyj^jdD|aEkK[LPJm`?sHr~y]^xelojK?lE_~ka^ynISjsaLEeJSzR{Vs{HSRlDaAFlKrOdGWl|wYPYGvrHb~qiY@L|AgrD	~<hzUjvEzvzUzop:fv@vjUrSyjwhqyvrpmOvpwxDfFpgWBez_8oZ0K51Cn0u4c88Fa0IV	ed~rE@@DBejPJIE@ichPx|bbTRRTVRbabRTVfLTRtTtRVvcGGbWVqOLnmokUUTDCAPSCPLDaTDM@HQaFEqHd@@	872	-13.2	1896.168	-138.34	678.652	1.3945
!qUkFunKHjlxlqgLDICPQ{rn}tOE{gHM{aBrgfSWw`~|RG\lomydwEN{bNp{[D}@MXztaEchHJFLdPfcXOoK^BEcl\WNP]dm]MCF_pRRAmgbSexml]QOn`\mgSlyWOutC\]zgrz`VWawD^Nanwj@dVVouOc]oWP}{eOryG\IJUzZRPJz`^cqUMqn\`LYPaDax}B_\unQx}M@PZDbTcE?MZrbush]MFJjQKISdldEUNfm]bX?KzQbx|P^O_ZtQN\xgqZtiW|@aRdhyI|DwUisofPsieSglKNf}cPzliVb[cgbBYAiUE_KNujhiKF{M{rg?sXfo]LhFzm[XTn_z?kizz^cC?gSo}PqxeWxiGgrTq[Bd@@JzIjYjE@DlAFRD	?y:y;xyzjxyyjrE:xzywppzrY@vzMqCgywkqTxnzeOv_chLfBo_lTh0Z8Kh86S0@k80g@8!a0I0	eoT|I@@CKO`DBNFk`RY\bfbTTrTTRRbfbRtrbaVRtRJ\brFNQEMZjYjjj`ihJjBhFbfCcAJSQAKJ]IZ@@	873	-9.8	76.564	-138.33	651.754	-2.7888
!qXGsFsj]TX|XlTprlcVI{dLCvvdkyFmsW?El^CJ]R?gS~uGjATqeBqOXuzIVGv_Y`[bJQFdHDBAXoLmsWVA|LGZi^IPpXMKbACcQdEAiaSatUQWvgXafbSPzPp\^V]I|e\uXubi?geZXSLn`wKN[J\eIWZeplyjzDM^oUbq{N??iUDBZ^a`uXF[J_`UtUiXeGydS}iC_QBSuvYZoWyGG|W[Whl[EDOXfXA@ifE}\UkhYZe@MsEBgw{DrGxv@esPiA_?|}fYBvfJoMj~qngIpVEnvDPCXTzq_{twwZSPBW^EF[oZZX@}DvoQ^XTbCg[knUsBXp?|uIBoj\OJoWcAp|EcSDtR[zH}gsZLHW[A`rAYhe@GlAjRD	=yzy:y:fxizjxiyjrE:xyTwKp7qI8vz6qCcywooPwIzeOt_8SJW8g5GTh0W8Kh86J42F8FBA880a0I0	egXxE@@C@DBNFkgoc[\bfbTTrTTRRbfbRttRcRRTVedVPqrONkUSMUUREMAUPTEPsAQ`eEh`eM@@	874	-10.	295.74	-138.32	635.708	0.3578
!qrd[fSWTHkG^|`rSbK^yP@u{DuM]scoeCUi^m|v?v[Q~cXnGeFUGAsI@Wcm^D^^s|vd~G\hcei\}QBa^EQ}GAsEZWkU_CnXc\pd|iI\ClTNcdqdPC\j}_joyyBo\JlmIUoel}[SAsSNuNrC]lTOYh}YW_P~]jf_BBHUrcaddP\^BwtxUaZIzevJGG}FrwxL~Q~gFD}yvEok`ItlUze~h|FOufMLMKJ^y_q_W|mNUgVQeIDNvSLoCQzn^SI@}q\R[KoxxzX@rUweReF?geaT}KzlOfHhRX~gRKR\S~alOKqn\jH\t{SgRVvzgURtztXLxUeHz\zBQs_?}Z?oMBRjQ}~`ak{BQCA`hkt[EmnyfdWb{NXChUhYif@GLAorD	?yzvy:xxizhxyijqE:xyTc5lEIn@xz4m9czwoZPZGjeGtV0xJd8g5GPdV184h84J4#FgH080a8I0	eoTtAH@BBlGHiemi[PICHeLeDeDheDbieEE]EDdeMDleC@bj^SWZZiZjVjjfZjABB`b`hTUdrcrYdBL@	875	-9.2	27.788	-138.32	648.726	0.7294
!q}^fMK_xDGqOAfv\a{CHA^nlxXRdvwSYxxtu?A]Jw}advwQhxtgRjAA]AkoJWabNXnh~b[PunnBk^YmehMcvuvKeIeTP^T_UkhffBOS^xifOdIlK\Dtgy||pKDtdbGZlDOZKLcvj~WVMuFyrQLkJBncQxlI_AgPcat@ciwc[]wZLA^[?DAO[VO|UQqyYEUyPCbjE??zEnf^?`jmyai~SX[\qIU{mfiWvFDTvvwkZ[TWWeHo^XWz_Ag\URYFZgi_FPQE\{KCxacBujNrtJpMqh_Nd|ET[yBFny]~mnM^CKSlzYFXUpNr{[jX]pFekOcbwwfIfBOvvv@OqugN`|CZtuvuHJTOOar_NTfIybjTVpVny`j^qp}vtwVyFJfYin@CbAQbD	?y:y:xxizjxyijrE:xzyw5lEqn@vz7mSgzwooPxlzeOvZ0SJfBg5lThV18Kh86J42F8Fg@880a8I0	e`|tIH@O@mGDmckbQSPICHhhhdeDhlilleCEJhhhehhTlpHEerj{{MULuMTuUSMTEAPPE@q`nHuOeBjT@@	876	-9.8	27.788	-138.3	666.74	0.3867
!qt^vyDt}JCqkXJ?dBup?}@]V^JEA?PTDNkAueFAhvHjYXagpP_k?KDU]~~guUoieGkAt~RXoX@J|UTRjA@r}ILZl~K[wVga`gA~t?BVQXkUtKz^YHKrKCEia{uD?fBPK^@R}Ht\ga[isBEeyDIlVUwvgnpIZbjvDKAqt?RPlDbYbyxsQN@@CKxTbq[|vAS`Do?tGiu?l}vUivQwsaDyKsi@I^FJ]KLTgqQ@sUglCGuQ{AeiT?JrF|bGjCJIBZibYEEKCwAauUCQm~pRO{WRPQH|KVzg[sqGoCItVCCxiI]|_oKIlfYQ`vCayUOvaBmn~uHJXV|BYE`o\^U]Lm`DxeEGhcPSXfIANcWCf{|o^[LkU`R{orbYck}fuMb~`wCnxMmc[qiLucIikv@F\AHJD	;j;irzy;xsjjxyUjrCzvxzuwopEnl8vzCqRgzwwaPxlqeOuV0KJf4w5lTjV58Jt84R4BF0FZe882a0n0	edzrM@@LJfnPDODemcjY[W\bbRVbRbTRbQTrbbjTtTRtRtRNedUPnh\[UUKURuUTsUTuSULuTlZIrESyHie@Ox`ZH	877	-8.7	490.899	-138.27	697.759	-6.7084
!qh{UUrkY{Jf}oGhIQufrS~fukngV|rjYgVmLQ]UYD^WTfRfcGi\BPv\nnqr|X{aNi]vpoVc?kmxxlPnbXg_Y??{EV{XkIdwKk|@tdz`s{Q_UUrkdgYSfRLsFgOEquJowKzLUV[wta}Nq\NmhKZfqnvcNKkFbO{[QMMqbrgao^wEysgWBp~nEVM]VOLsH`jpvthEjzoqW~x~p[@c?kBILUdpqYo~`k\X|VuqisAI}VfCyvmVr_m}zIaMG[IaA?kmVMhellbQO{Cyi\NBwM|yrPAtSABtfC[t^IHT~Bheqf_AbMOjQ]XEcs_fg]oAfjMIlk^r\|r|Y~~kqBq}OaDUkeNFZmjmz~d}@D\}cl_i_}L]ad?dY}OSiKNG~mNYhU@HlAvJD	?y=jxjzjxyyjzE:xyTwKxErz8vz7qCgywooPwIzuOt_8SJd8i5lThWW8Kh86J42F8FBA8!i8M0	e`|tIH@CKELjmckbQSPICHhhhhidlhddlcMEJhhhehhTlqHxerj{{MSMUUUSUSMTEAPPD`qQIEuOeBjT@@	878	-8.2	38.957	-138.27	666.74	0.2343
!qq?N]Rvr^mAvnEYaGZiftUVgHiIYirfFwoLmyzt_NM|lNJrMNjDpTMGvq{ivRE\TG@ifPuTvHcQv_E^EGSEerc_BphXluZsxnJ^{?YybvhbgDcFETExy\v[^`@@AfKfvfExwAkrKzgAhEijADm`JcyW|[C~_IB[Da`_SnRv\FY\RO\|fV~^fKcvOfKTZDOXsONNcEHeoR\alj}S|EXJSX_XCB`Cj?]Dakcycvb|YvhS`NJpfNx|DV^YHpRzceY[[enRffFYzO{kc[@`KRcoc_HimjbGcUWW^F[UmGij~tfFJMGRzdJMKWKJZsS|LWF{mUTDhELflH}hdGd]sokDdht_ioU{IgRO]iLnLfF?YUIKJxsO~s?leCD[MopBeSd]noBkKASHpsZIke@NBAfrD	~<hzUjvUyvzUzwp:fv@vjUpOyjwhmjvr_mOu_ypD@FpgWBez_0Va4S519n0m0c88HX8lV	ed~rAD@GJod[DlbeclSPICbPrJJIQQXpjJJ[JJJKQIJIRyIPiLRJFOHdlzvaqp@PDMTsUSUSUTDD@@RAGdZPr^PC~HDR@	879	-10.4	178.168	-138.23	687.674	3.0135
!qTKdTfRxxYDmKFk[b[Kr^^?cBBrPCY^kcnCkIRm{PulbxNd`vULjOaBqnS}xebt?XFpK?~X~DNwKx[HssyjJo|cjhaVazNklVQnwI~k{{IHaKFnyVu`N~~YhhFpARqZynM\h~G@oSF{K~gGCSBmHSkOYszp[`|avx?llWR~?Ab]JDTibDjsY??wJN`\coZdsvqGtsqaTwXaA@JeevCWWsIS}xnoTCY[`xJipBmUEkFnK}fSmp@KHWSSeGAK{GCFRdrcJftb[WIXlnZuB~u`Zz|naXSwCeGdBAu\tgzP[DIguVs[uKsd@zQc_NpGT^IQ\XhwVyQYRXF~\}GoyaCmr@xqrKQ[jK^FfsbOhvl`sXuKWrGtPa}A]dhn|M_okSeKr[?ikC@I|AFRD	;j;irzy;xsjjxyUjrCzvxzuwopznl@vzKqRgzwwaTzrqeOuWcpLf4o_lThV_8Jt8JS08k0HZec03a0n0	ehrzI@@CKBojPDBNFk`RU\bfbTTrTTRRbfbRtrbabrQbQQ\brFNQemZjYjjjiijjjfjijjYQLDiMDDliteh|`@	880	-9.7	107.336	-138.22	683.8	-8.7705
!qCgRUgGnAPicJB_}FhdV[HJsyPazDOH~X`FrrjbcGYItS^[Gx{|sdgIqvibU_vWn_@GrKtRWXpR}zR^J^txyWNJ^kXNuIN]\X@aBxchk~D^usvWGxLVBBOdAumnnfxVDglV~G\YAa}wsUL[iXHwsgt_tx?Ui~NB{UuGq\QtvaBbTVsyIqLz]m}JUvvi@w}g?ACvunqRhH@@Bk{lLAlmadwogMY~bhOm@]KY{\IIUKOw_mHrui`Er[~lNDdue??~J^s~IvM|Qvjyp[~xLq]]i~FHuUJkW^UdO{P[eKh{@llmb?duvZ\hju__Nk|^`p[hj]W^`xkaGmX]Hq@|@gi_G`cfUgNMsYIrVZksjGZEiUqhn{hRHgH_N]f}LJnp]]rRGs_ihC@CLAnrD	;j;irzy;xsjjxyUjrCzvxzuwJpUnl@vzKqRgzwwZPzrqeOuV8pJf4g5lThV58Jt8JR4BF0HZ@c81a0n0	ehrrE@@GBhPpDBNFkobZ]\bfbTTrbTTVbfbRttRafRQTVq\brFNQemZjZZZfijjjjejjZjeVLEh`deNeM@G|PAd	881	-9.1	581.236	-138.21	681.76	-6.8193
!qR}Rc_AFNNA`oFPda{YeX`IHv@|jNAduHHOICoJdgs_u^|[tD]bkkaMbNcAdiM^CoNRJYzXmX`Z?^gbO^nX{TyFk{`{t?|XmXtQ@PDSh~u[wKTW|DHV@f_jlunznbRR]GMZ~cCg`QqfHn^UqX[zK]VXHxEtk\A@Rm^_seqpZ~pxgv[qfIj__N?MLvGq@cX[\AlHLbnWHhfpAMxQq~@f`]pPRmfnc~hYqmRJD@yEbkh]^gLrpQn@jCDl[xYEE??yMfFbkE\CnAEDIbYybAj\h~AEymJtLtU`RKyeFYd|CLYvukDzp{lBcmSnaE^Q`}H\q]^Q`ChQd]I]sde~AyjaJY__r}U{J~jAZrSjiIAHmmllA?]lYFQNoKOKLBzApociVW|Yi}@GLArrD	?y:y:dxizjxiijrE:xyTw_l7qI8vzEmSgzwoqPwGzeOtZ0SJW8g5lTdZ18ph86J56k8Fg@881a0n0	ehrtM@@GOPDBNFkohRZ]\bfbTTrbTTVbfbRttRafRQTVv\brFNQemZjZZZf`jhJjAjBXjdFLEh`deNeM@G|P^d	882	-9.	76.564	-138.2	679.74	-2.7413
!q_kq`OMV|@IzlJYtPDlJaYCXm`Ipz{IH|ykuTVzuR|UsDGE||VNz]JZ\PKlIfiJzmzvyYrUZPDcuEv|HrYFzKl\|@|\zM~pljzv{nvF^B}HizOgrPQvm~oH_lWfA}taH~?sX{VouxpKmgym~CReSLkXlEPG{]lLzzhT?E`Qwrps`RpjEfhFoCPY^gbTgjY{WtHNsjmeMSLZzIR`n@iEXk^zrsZ]?fz[dZHY?o{laroV@Ep]sj~dT@@G_vMnGn]mXoTbmzei|}JPfb{V|Xzeg_yw?LBVKRyvTvuEhURFafqD`PDi^ZBKqXIMXUd\NN_RVsn`vI^veAxp@m{lRfOxDN~ndoT\GlAjho|VMkoV^sfGqEQLLUvLFk^hDoA\GFAopoz{sdqJselIie@JlA[RD	~<hzUjzEzvjUzwp:vz@vbUqOyzodqyvr7mOnhypDAJrhGDejZ8oo0SR1CnFeZc88FV8F0	ed~rAH@KBgdSHdlimhYPICHhheEbieEEMeEEEheDheKBcLdpIHi\cRr[ZGG@@@SULuTuUSUPL@@AHTNRi]IYWH@	883	-10.8	54.614	-138.2	680.687	3.1314
!q|@^D@diNhan}qQ[LBQGrV@PCem{EYsj|Jt^BGEjnDX_iWGRnEhPGX|waLIoJ~YrlQIo~~UWLs^EyfCZCA_oq{M\nch^H~Y}LZOwoK@pZFRg^Kpznw?]u}UrZjYXlG{]rM~ny_ikGlnpupyBerwusLRqxT_mBmZcn`ch~_Fe{_CHr][\XezvD?dyWdYWtKLBX\wfr??~vUY^Uo`vQDdq_WcHgm}~Ep\iNmSJK]PUpCOKYmZApGWflNXrO_uBoqbBarZOSXo\syse??pfvAPS|giscvH?zyTLUz~kdlUUO}Slv`wAUrdyz\HneWQ{]msCcKkLIReAK|}LybdYK?febhVggjJXUQyoBO?[ClKpU}Snc`wSUoCLWReSKAmLSbcIKgmmnPxiUtIhr@EbApRD	~<hzTjyUyvzUUgp:fv@fjTpOujwpmjmr_mOu_wrD80pg1BehW0VX4S511Y0m0888GX8lV	ed~rAH@GJoc^KDlbecmPICHhheEBULhhilhhhmDmDh\eEJdpiIh|ccRkZGG@A@DuSMUMUMUA@p@AHX^QiCH@	884	-12.3	107.336	-138.19	680.687	3.4776
!qYJs_wLnRPwkQf^{pHJhiaIa]S`qz{NVR_]W@~~Db_Dr\GLnRlKhlfU?p^ZhrAB}]WkjgZVPHiMTN~{FbYWV}VzmbQYkc\So`LDDY}DB|}IXp]pszDrEjiT?`WLa]PrhV_]^FhrufMCY}kRhTNHKxhR\Gk}OzD_WcoCzKGY`X?yBKniFAkintoRFJn_jeyoV?xfZVzJMl}pNB[Rd}lwxApVU@rIt[^HaMRtAWVaka@@AJueNAHks{WFI\Iat[TwYlWuTvTRoWgZIqL\Uk^diUXdddcxe[vTup{~s_AJ{ERhZLYlApIkknULwSv~NgZsZe_IwNtK_AtNUx_eBOeaVs_ltOAFmh[gTCnmItsIHRzUOsZ?^eZWjXeLwStNVaonzO{NTd?nDOB[kaeKUSRqjK@A\ADrD	~<hzUzuEzvzUzrp:fv@fjTrOujwjqynrbnOv_wrDAFpg3Bex_8ZZ0S71Cn0u4c8RJa8IV	elqrEH@GJol]KDlbecdS[PICHhheElmLhhilhhhmDiheKdhiTfAIEGlRV]WXtx@@BfjYjijifjBA`@BPp|cRFP@	885	-9.4	64.664	-138.19	696.642	2.0017
!q[upJwNA|GJxKjYG`fRJbIENmbfp[[FH|NctvNwVRRAsQ{Lj|i\{HZYG`XrIDq@smalxxjSTPj}v}nwoR?ZzfRP@@A?ZAa}IjDO{sVBc|{HiPWcTPdHlKSJ{lC`BeZmY~iMXKvfbx?Clb^hMCrhr{?X@eVHyZLNLzKr~H|W_JmR`StgQVsTmo@W_WnSD}]xzlNFQ`aZRMBLEAvL@L?tXDns?sJg|DzYbZao?PR[UZE{QiiNc^PPo`yc[dxgEl]gQoVZFjmwklRTdwCsl\LGfucKRTva`N}l\SwOklzKCbagsPqGFuCAOA?^kSPo]NCXNYebfemLMgEaEp~aEokiGQAjIoIlTuoRg{mmN?_[}Sa@IxaEJujeGh^bnoSuFJ~gJo\`IxaIGUMIie@BlAsRD	~<hzUjzEyvzUzwp:fv@vjUpOyjwxmivr_mOu_ypD@Jpg1Bej_0VZ0SC19n0m0c88FX8lV	ed~rND@KBghSHdlimaPI@vPrJJIQXjYQQSYQQQZIIQJ[YYPiLBRJWPxtzvaqp@@DuSMUMUMUPTD@@RACdjWRnPC~HHR@	886	-9.9	27.788	-138.18	685.702	3.3623
!qAf\]hWOzj^vtzqpzOANjbIj~l[[LOC?GOC}mIUFVkMPp}@o^MZMPrR`s|gfs_eVpX^iSJfBWj_IVZeWXma\GkSBjHePyUNW~feTzyP^WC{Pf}Ns^P}Xm]QHPXI]IM@xaqqj?Nj_H?fhYriFWYziZzj`WLl`iQ^nzSbmu@]ptXWh}dDpQwdnONUnGBcUOUXkg{HSNyGPaesTQ]XKwB\X^aS\h^z[aAYpHSI^tUROJ?Hd{jNAS{DFZPnJW^aAIsSqv^u?NDXv~\DnHOl`Lf|lU?fETHeRjucRS_fmzOLh~TT[KAvkK~Itzvynucj[Mf_kpWl[Wv[@Hy^azQldSDHkMlp|m_?}@olVvRtmR_iaTc^kxYzjcLhT^V@elaik~@B\AQRD	^y<yjjxy:rCyvxzyzopznle:rqBgzxxXTzrzfOu_Xxqe4x5pzhV_1Jp84R4Dl1HZg8O7a0n0	e`|zI@@AGMhZPDBNFkob]\bfbTTrbTTVbfbRttRVfRQTVsdVPqrLmkUSSSTtuUUUTUPSERGFBtPRRgRfct@@	887	-9.7	76.564	-138.17	667.757	-5.2509
!qZcs`[k@TSoil|{_l?VIhXOEVIaiAbbuwoQmfKHs\~iSXMEIA~kddNNjEYofUEX{@JfZXlbuwO`ImfcexOC_xR{T^]kSwQG{anvufEP@WS[R?eDmAWKGPcY]@MB~E`oNUpQIuAfFhHyZfddkwzMZDLfaw_{a`h\`|OU^E}WqZOOX@pN}aisUEeZa_T]wsePBg_jQ?nMVqa]tomY^ws\EH[Ymh?bDnG]sHXI}fQPy^YD{UQElGj[Ejhh]w@@@\u[PnMQ}EM[Pni^^gSVLjfma`hWk\DJlp]MvaLSRe?nTs`Ohcq|ZkQyms`aVRvWg~MvI}C}yQkUJHnJEskVEHwKAWIfJCr]UMFW{xsF|OGm}}bobhpQq\}Lk?UuCCUihe@@\AvRD	;j;ir=xtjjxyUjzCzvxzuwoxUnx@vzKqRgzwwaPzrquOuVcpJf4i5lThW58Jt8JR48F0HZec83i0r0	e`|zI@@GBhZWPDBNFkobS\bfbTTrbTTVbfbRttRafTRJRsdVPqrJkkUSSSTuMUUUTuTtuSWFBtPRRgRfct@@	888	-9.7	38.957	-138.17	669.773	-9.4907
!q`}`rh[bRFjIav|VFMyJdpCXfaUiah`Dwg}osOLNLctPs]Gx~h^WIvEmY\Zg?MP@@HbKunh{hSShztl|w\__KbrfnmYQ}uDT^LduJa\aWoRQSyGx~{PGXPw?`je}j_KiivdZmLi\WZcigtjogeyjkdjLwcd_NGbYLMNckgTOjXTzb@DWaufMlU_PO@nRYE@aADwvt^RLo}}`CqOHaPixWMTEPdnxfUYePRm~KM\VFvoEEZNskkG]Ep{znvFDewMpwZdBY{T]Nc|`XKWUjgX^l[nZLvyPdKkiKfwmj_LEAooOBDSn{mQqBDXNovNybiW?`EVxBy^jPrmyl`j][LFleE{znHYG}owYmBx_iKmyL?nJCkvJeY?BpaPuc@YjU@D\AfRD	?y:y;xyzjxyyjrE:xzywppzrY@vzMqCgywkqTxnzeOv_chLfBo_lTh0Z8Kh86S0@k82ge803a0n0	e`|zA@@CKKojPDBNF`RU\bfbTTrTTRRbfbRtrbabrQbQSdVPqrLmkUSMUUTEMAUPUPMEL@fBTfbBVTzRt^PC~HKb@	889	-9.8	107.336	-138.16	666.793	-7.7457
!qV@}[y\~N\jWNo`@@lKmaRgozh@p]C_@llSDeWan@wSCKmhjB[XSLLnk]r{[Jy]tpOXb]CoQR[tchsa~b`?XHyTAPImaitnYce{[REUoP~FcLkerBzGPCF}jE]xKcVAe|J[oKSVhRGhbgCcyrxmXEYVaHH_kozGusBhGtoyBvf\@?xUyMl`]r{XQskFebY[d@XJsMN}VBQaXIA?VMW`_ADfDA}rwBNp^VrUYXYEIxGhapnXMcz?\mNnA\aGFcczpceOo{RasKAwV_YplLHlysJFf]DX\gP?My?kbJXynzWiNlZafhliMFZl@kx{OUFgakIp?gWQuAa[sMz]BPhun^HyuywD]sPu@E?CR~OArf\jV~FzCbUyOSNgq[@EOQf`r[vh]sP}jEHYiE@IBA|bD	;j;irzy;xcjjxyUjrCzvxzPwJpEnl@vz5qRgzwoZPwnqeOuW8pJd0g5lThVW8Jd84J44F0F4A880a8I0	edz|EH@BLn\OHemcjY[WPICHeLeDeDeEEdUDhhjeMEDmDmDbihedKjGGSUKUMSUULuUMTuSKUSBdLeT~RJYP@	890	-9.5	1352.557	-138.14	697.754	-3.7681
!qkGJwKVLLn@gXi~kzXnP@gGY|jjkxEIFSMiwpJioHOYRUzXQSsIMCKKpaQwJaQQVpeZSYD?ZVi\FRdbuWzip{]tha`MPKZVLSIIPfZS?s[AnWsEny^x@JyeivCCVjVq|TNfDitcjgoBFUtg|wJREJtlyWnHpDFpt~WBhVRHe^iNXBVoSp_?~`fZRqgqmjKBLYn^Qbf_[[dh]jKBIEe{@YS`i^vuAZ]cy^ixdHc?hUZGtZ{jKp^VAcZo{F__z__{?YCJ\d`p@YaAkQjOM~ndkdRFg^{BWJzINfD`e{Rv{\e|srkifWazfcCZ[gk]@[maW~xM@\CbU~J?{pDJSMfWrUHRdKMN|xcUVQXDjkRKb~oPUpeGzdvDnY{cPgMleoNv@tzYhS@ClARrD	;j;irzy;xcjjxyUjrCzvxzuwopEnl@vz5qBgywoaPxnqeOuWcpJA0g_lThV_8od84R08F0H4f803a0n0	ehrzA@@CMhZPpDBNFkb]\bfbTTrTTRRbfbRttRVbrQTVflbrFNQemZjYjjjVijZjjjVZjZnLDhmDDneLgh@b@L`	891	-9.3	90.654	-138.13	680.82	-8.5269
!q]dG?Lz@cPAQGaW{}jeo~@|lYgOS`h~{bx]]KcdcRG}{qCsC]d@^gZTCsD]XcNRPOlO^swhEZino[nPeS?EnjV]GcxMX\Q\_wq?^gOdhZ]f~W?`tJ~taJ_jWE@umQAVfCdLmRAZjsiPvoRE~QPDEXU_f`}She}ICKn}_e_cnzlZed_zoNoCMdzOj^EOzOUWf_{b`{H}_NF_LQGlvchE[d_OGtscVjVrfY_xrShb{KVKiwk]IwIsutkJSkdcRBKGH}kvLDxvxkw\Sxrd_bDjEzMlcOC@hoMtkQgK~ShR?z^}PRhhjMnMSaHiamFTMrjDdYnjE~SawwNRDmM`@ouNX{nhnO_?}OH_CF]aSKtdp]mAR\dlNmSQwl]BieahU_ZvjrHLEome_O}ihA@C|ARJD	;j;irzy:xxcjjxiDjrCzvxzPg4l7nl8vzCq8gzwoZPwlqeOuV0KJd0g5lThV184d84J4#FZ@882a0I0	edz|M@@LJfPDODemcb]_P|bbRVbRbTRbQTrbbnbbbVRTRtVedUWLkl[UUKURuUTsUSUMUJuULZIrESyPhU@@	892	-9.3	90.654	-138.12	695.763	-3.3874
!qCmqZgCRBkEJQeNq]|jzgrQhPX]qZgLlBtEvEVuAbHnrUK@dBDWXetVrPcdyg|WXPPDyRbVW`Hnpp[I\Bux{H\P@@fC[NA{Wj|ZDlrBJlyKjAJP@@F_N\[F~l\h@nQlAVdQZV~hVxM]m`NoDCgFpvt}^NUY[qdEz~ZB}njPYjTnbObmEZJln{P[BWfUDk}z~\xlRdQWye}UE|NFlLzzZ`NyHKB]~sn[VZvU?jXZqrICRJUMMv{Qnwih^LXqGIufDo}znwihQ]jgGj`tVxEBdfspdBQzWtcNYt\_CMKij]ElYnfCuBZKqCQOSezlNr__MssP}NuZzYKwxRqJg{YXECnj|oLlFE^oloGYf\S\oodFOcoXGsN[sQaCkeRxDAnmBoHTE_^cdopkq_aD^e~Ike@JlASRD	[r[jxyUjzEzv;wo:vv@vjUrNizwxqTzrauOv_upTAJzhGDfbp8Zg0KC0Cn0uZfc8FX8GV	elqrAH@DBgdSHdlimhYPICHheDelieEEMeEEEheDheCllhTfNIEKdRVSWXtzZejZifjfjfZjB``@fPhXcdjWRnP@	893	-10.1	127.089	-138.11	696.73	2.9358
!q}LHLyfbThD[z`xftOwJWHLL^v~kQni?wAMlVCAKR|kQXMHkaAzfTaHOUpYTcNTU`h]rXVb|da_[\Lolw@g^uTxr^Q_PQMLgaF}PkEFXqpPL?ASVGrbeEUZb`@}^f?B~MF\{C|`dWhc[hln^wTsXj|kdwpqrU^gldmrl]r{sVfb[{DGYIxOUCGSYwkhNPiXC{ATP?iJtI^fLAYZ^giYGis]KH@~Fl{]NhDx|v]SnVlvD_Q@lGw]fWZIfbk^ZlifW?nE_ZMZ_JLHndf|Evo~q@~`RdemQo_k|cZyo_`i_~Z@C^EaaYWP\CxhFE{BE|GPrhkfFl{YFhmpsebtb|x\LSlahBWCEtDW??TNrU^nedIxFhw~CuTaa[NQQS@Yhe@ClAnRD	=yzy:y:fxizjxiyjrE:xyTwKp7qI8vzEqSgywooPwIzeOt_8SJW8g5lTh4W8Kh86J56F8FBA8!a0I0	e`|xM@@C@DBNFkohRZ]\bfbTTrTTRRbfbRttRafRQTVmdVPqrLmkUSMUUREMAUPMPSELCFBTVbBWRf`@	894	-9.5	964.794	-138.09	663.718	0.31
!qgGX^^DOrv_b\JenzP]\oSDZfsBEFihJ`wez|ZGEK|YnWMTV|POWZaDxV|Fk}JW\?Xf|qUo[IzHZUDqTDBxw{YJr[RAosUYe|hqlw]WslwyAfvQsfjbRM~oK[gl|YuWg]JOj`HqBd]H[@dwExH_k@d?]DqidGx\koClcsBhiF{YGfOrtnfp|gdhtrJQ@?zYgVeOlH{WwLzxAR^Q`VDApgNamku|sOFmGkqfM~DmUk@cNQNuAbDJZ^XwyDNzMqRwq}XMMHICm|OepzEKnbcebIlbJFOTc\|gpfXX]Y~[BmJOkHSR\x?Rkc~g|`bPQN\kimF^r^RgAk]^pzjjh[Uyh@@KdniOK|uZvkT@X]dHRrs\`X\gTfWtAlManUb^_AuDtAuF[FRJb\pYhY@GLAHrD	;j;irzy;xcjjxyUjrCzvxzuwopEnl@vz5qRgzwoaPxnqeOuWcpJv4g5GThV_8Jt84R4BF0H6f881q0v0	edzzI@@CMdZVPDBNFko`S\bfbTTrTTRRbfbRtRbRtJRJbvMdVPqvJkkUSMUURuMSUUSTluTuLXIQZHI]JZ@Ox`iH	895	-8.7	295.74	-138.09	694.803	-4.2567
!qDybW@_s~nRI~`]exQ}qu{hTgCkgG{]kxptW`v\}Wl@`_QeuQEVm^KPpnU}QNCbFDuiQcSenSDk^kyTGEW?k^DXtOkf`CJgxuanZRu?nBf^yxUsfcTYYDBJRQblpl?YAiNrNfDS[duTkIzsL|Tgus{FXzV@RpioRSJNkIM\tXIeDoezSMvG`T]YvF[pgOPlTGk[vRpjHDbNE??|GnZQREYiBCPzQSenGCFF~lJRlAZthAyYyptq[TyPcPSK^fSZbUbnER@lTGqkGLHoF{DxLbtadsgTZAgsU^HLREYaFCmRSSEeN}oamx@}_eXTyorMWel[G{@iw{fELjZfhKVaO~jflKNpzDrJlURqnR@zhUHELhZf`K}INhjhKsoAmy@vmelIhm@BBALRD	[r[jxyTjzEyv;oo:nv@vjTrRizwhmTzrquOupsxT80xhGTjp_0oV0JK11Y0u0988FV0FV	ehvzN@@DJCNdPN@hdlklbbTTTVfrbTrtTrTTRRJTvVfRdtNa~IYeuM}CZiZjjZZjjZijhH@@YPhDaRjTrVP@	896	-12.3	150.476	-138.09	665.745	1.7356
!qY~MsV{af?oL~UVWK`qxZ}[ypzRDbbctwuMMXnxIzLILLnw_zjGO|eP?s|Dmje^eK~~{LcTQpC?McF{GFeBy}rjC?l|}Q_GKedpb[CGLqwJXkhFZIvmvmG^bwk}iaIiK?B_^GkYszaGDMqO^gV{dDaHNuwhRZ\}n]BeQp`_lSRGmLHcpa[XjbJliwTbvnO?oIykPCyO?~cBNAxTD[raXN\~@ll\XOLeYwsNHgJloXhSPgQEXawLuIy_CW?`qfyMw~z_IUNg}H_pZVLnew[`XPBaFw\Rv]uW@WK|Se^ORQq@tds\\OEEFvPd^w@@BnuYfNhO~`gdBQIesWDU?OpHM}fpZM`FF?O?{MlfizAwdyd{?D~`CyLG@IaYE}Gnt`EK?T}ihY@N|AMrD	;j;irzy;xsjjxyUjrCzvxzuwJpUnl@vzKqRgzwwZPzrqeOuV8pJf4g5lThV58Jt8JR4BF0HZ@c80a8I0	ehr|EH@B@YWHljfnemn[PICHhhdiiXhmEMMBhhXeDXmEdeEfIAE@X\RYjYfjjfZiifZjjjZjecQFKqEQFTp@	897	-10.	178.168	-138.06	683.727	-3.5667
!qoHsToBZbzLhzY]]HysirjOEMNCRfG@Rbg|WcUxORMWQ{{Mzbehk[IRmHPkiAJJwMUtkqQ\YHZqhmlLym{VVkE{{RGpjoU_|pIja^h_?v^\mFRYvT}RZfG`@@zk\}QZz\aoKuHJRF]}yliRaXMX\IQon}AoVjIHoyiGai`_TlEQMx~LyjN[KLNIjrUz}jUZER\adl}EFWEQuDEGTfPLB\tPeFdoN_CGH^g|G_ew|zjWHki_]wvUSLMJ^Y]XIjVtVR@eEs[F{{DD`x~TJznOEx|KY]LY@pvg|~BsONY_t[mqI^RNiQ]RgDwCJgk\gjWCpgRNJAbDSQe]NsY\E[vreoWJrgL|gjWD_Gm}NYyZl[@qjM@@\AGRD	>U:rzx=xCrTjuUifjUEoprznn@9bTqOPzwdXqmr7XGmhwpD80phlRghV0Zk0R411mFXZ888Fb8I0	egTrAH@GJod[Dlbeckg`ICHhheDeULhhilhhhmBheJeLdpIIhbRKJ[[@@ADuSMULuUR@@@DFGdZft@@	898	-10.7	490.899	-138.06	628.611	0.9497
!q@ul@x{CI[cWcpzxdROTSHSGwXolfTtyiI@haOn[pQ{mhdyaiLWTfp^BORKUeHxFdLSWeX}}doeloh~[icoKjOmLHcmKxkbIPrOQvoDEvyquFW\TTR}ymfbn`j}CJiWfrvN]HcXK\@vibfnfdtzkfVzU}l|_G~`kI{XZNjzOtFA@[aTEN|gOFH|mBrTizYSX_GfpR^LervL_W|WiE^_KxWVtXvWxxQJmKpdAVeRrN@@Ckv[K~u{Exkx`fv[pQbendehUyJXDO`ip^[L~lqcq\Bix|[~JmFVtXJKwSfxvC\zXdF{EtShh^SKfKGENGzsae@oPULuxS|OgKh_qou_d\xUJoeKSOgCH}igLwZpbeIBheCF~Kj}@s^Z{F]xUBHUJoKdUrhZho@rku}C@KCqkU@IBADrD	~<hzUjuEzvzUzop:fv@fjTpOujwhqynr_mOu_wpDfFpg1Bex_0VZ0S519n0u0c88FV8FV	elqrAD@GJod[DlbeclSPIARPrJJIQYHsJJJ[JJJKQIJIRyISIYcbSQyDegVvMN@@BIjfZjZjZZ````@dLOHtad@@	899	-10.	27.788	-138.06	698.677	3.2257
!q@tWwYCnSn{p[\I_FFYN\Y@v|oI]hDPbftFqRyDFze|CVfXQatFIhBdxHifdjcZWpogQUQMwasNIfZjWhQFKrRhMXxReLsVCpsOP@AOVQZBSr^Mcqf`mLv|e^KxKPRccxFuJjf`vhAnGntf{O@@CkUXQVvOWOiVCp{lrWqL\aLqhDYqfKOdtq?sLqTD]AcJCRQDcP^lHSBIN|lRtkXxZKt{yLaEdF~EAuCcT\^UK@aDhtE}LSUi_pf|e^Z@E]pz~Pb}??pdsY\gmU[mwt^ycX?PbzukX[POIIRTLjgZNWmAx{c]ApLryGMQRpAF~UYRWzE|Di^McGtFcSGToZHOnq{n`L[RSB@W]CHNm|gFNA|fzRu^{PTF{VmXbpvOl\[nRLoihE@JlA~bD	=yzy:y:dxizjxiijrE:xyTw5l7qI8vzEmSgzwooPwGzeOtZ0SJW8g5lTdZ18Kh86J56F8kg@880a8I0	ehrxMH@JbJODemcbQS[PICHdidhdheDhdULhhkhhhehhXd]KHjnU_PzfjVjejjifj`hJA`JAcQNPj_JETh@	900	-10.	107.336	-138.05	681.708	0.0844
!qNnodcFEf@UlP~[EtF{yVB@_m@UmMUAifPTFkCyobVYoUMKsf[yoMN\Ztr[xG|@j]RelQvTmtm@G`C|}bp|D\}zhrLR]hv_vtcDLmCHSZBTf}{r\vt|}{cUEzs[Y??saj[ylr{gCg?zs{hrbULFO@r[Ux{e_cZPkvu?Hive|wzEKpn_epVDLmYfvgr@toINkDmMf]?}fZv[]jKbL~lep_mgAwFO}^t[Lv\TKqfZ_`sFizVWq@yETdB\DoaqBlNctqc{NVXg[SE^{L_snFNE[MY|yzMZQOElJKka?taQUeTD[~OoC_kp^ohtNeYfzJTK|U[GMQJHBEfrocrhaKX|mvRjvKK`oeqdBDL|zodD?UK_olxxTUdtluJbdk[XnYrkoKE{llDwPUuqir@JbAHRD	~<hzUzuEzvzUzrp:fv@fjTpOujwjqynrbnOu_wrDfFpg3Bex_0VZ0S719n0u0c8RJX8GV	ed~rIH@GJod]KDlbeclSPICHhheElmLhhilhhhmDdheKdeBdpIHh|bRskZGG@@@TuSMUMUMMPPP@AHX^QiCH@	901	-12.3	90.654	-138.05	682.659	2.3513
!q~{jg^GMzzcbBFiNAb_lUsCXJFRZhNfqpR\dcAOCko^efx|UdR\WXaJSFQWz}~Tv?JB|gZ\LVLgSesXk\?}VBABBso]f}ttYdDyoXloa}tfflT|gTe^SMjebkr}]XeVh}e\Poc\UbUB~[JQWFLT}sRSXfWtDOBJSUBOQ?t??Us[{GP}jK\L}}zfhjdFmPTkw}VHT]TssXtgmdpiA}|tpUvbSKDZpr^jqk@cDodXHPDyeyhKfEgvOiNquE|Mv``elx}peF\O?JHppol~FuKxFU|KwekDTUyaNWKxxgUMP|ADryoE}t^xNqQgTdlVrWvl]khJsCNalksZd@@HzAShzJqJBJhknsR~[z|LG}|OCez`RS`hY}XkZd{XHpguTLdalwo_]jMZ`J`Yhq@HLAbrD	?y:y:xxizjxyijrE:xzyc_lEnn@:7m9gzwoaPhGzeOvZVxJfBg5GThVK95x84S4DF0Fgu083a0n0	edz|I@@GHZPDBNFkob]\bfbTTrbTTVbfbRttRafRQTVvSdVPqrLmkUSSSTtCUAUPUPSEUHLXKQISiSQz@@	902	-9.3	32.902	-138.03	689.803	-1.7693
!qhhnqSHYVtfoiF[fLbmyWzLomzRmymEbViLECE??bOln]]LUVcjmjFXktOm{IzMI]UBlgZP@L@`DhEprb`P]fv_nLiOtr[CIZPQeMczSNr?_xU_?ZxYZs[vhJVJlB@Y}G|usVHxze[euXbQyxhknl][fn_]hgPdU{_\JJz\UhOnvuGi}gKyubgMbDE]y??}PfUA]sWo\aHrr`ghgG]q~[JR~~uCj}qV`PXZ?iCS{ncHII|Z]pmSfNnWCwk{@k~eAaVJNS`cEcgtdLhgwTZbipuzBNblQsScEcLW]TI_aUE^k\tZhON[nAOXzUtg[jBFheuC{Of}I{]qLYBgnKOnLk|oaK`chSkvJj|MYuBO?emSnNo[wUtfD~zpk{OnMNbkwKtfLYBoCKWMlq_]sUAIir@DbA_bD	~<hzUjvEzvzUzop:fz@vjUrSyjwhqyvrpmOvpwxDfJri1Bej_8oZ0S51Cn0u4c88GV8kV	elqzNH@KBkolSHdlimdPICHhheEbieEEMeEEEMDhXeKdeLefAIEGlRV][Xtx@@BZifjfjifjBBB@BPH\eRzPt@_qA\P	903	-13.	64.664	-138.03	694.738	3.2826
!qokPJHtEJ{EKSX}b{WC@ZuPVzXLiMZtce~\hIoKoTNGB|Fn`i[yIQnl`H|sgf{^VXU{QleJl~z}Ktqleh|UIj~irXHMg[GPTXykQiyOi~NJPdqAqARxn`rvragNJu~etxV_KLyhthfUD~WNOG|ZAo}SvnjPfMLthDhDsvuOQ^jgpLHXVOGW]VD{hYaddxOG\HHBG]k~B]eQmNdaayFl{lut{nGjDDT|kH]pax~__]_Z\yqoUt_Z\i\m^C`RVIEzWL]Sn}Hu\ERczz\LYeVcI}i{LukB[Mm`@@W~oHjdFcVflIJhqcT^^GtZt|ddSEzzFZNUy[lDce]Snhh~XE|?`|Ok|Mb`UGpvjLKvlLZgKcSVnTjencOmlch|IyD\muRl_CrYhC@GBANbD	=y<y:dxizjxiijrE:xyTw5n7qI8vzEmSgzwooPJGzeGcZ0RJW8gClTdZ18K_86J56F8kg@08Fa8I0	ehrxMH@JbJODeml^]SPpICHdidhdheDhdULhd]EEDmECDcmKHjfYW_ZfjVjejjijjB`hF@jAcQNPjOHEDh@	904	-10.1	150.476	-138.02	683.723	0.7917
!qZSRMOLp^mIaUFSavK?dL`FjaEvYMtahhsxIWdchgwEvKaVZDfCsVcHhNquToV_WoiwrvfWYxYj~uTQz^VQXwQBA[^avSITlxIa@h[jv~Givy~VeDTnADD[iuyAn~?m]GmN?zP^fau@HFARExU?qGv_ox\Dh^UCpcNXJ`IwOvtSEpCrhuht~v|oHzbqCV[f}AyUvcm]Ih@@AO{gw~lvbH\]rmPIaaBYkm?T^hhyMuOXYj@grxo]Z}?|UVICkmLDAN_bIHy~CNIdklUHhcovVY^dI{VwdKRuwBgF\\l?wIwdbzegVYfYau|]q]mI`LB^@]YtdIz\z?IaJCM\psj|jCQJal@|kPUFPcbtbVn_X}mik}@OLANrD	=yzy:y:dxizjxiijqE:xyTg5l7qI8tzBmOczwooPoGjeGtV0SJW8g5lTdZ185h86J5208Fg@880a0I0	egXxE@@G@DBNFg`\RU\bfbTTrbTTVbfbRvbTtrRJbsdVPqtHikUSSSTtEUAU@uALTaQ`mDDdiM@@	905	-9.2	295.74	-138.01	633.692	0.8774
!qPmPVWPHITkShZZPlnnYYc\bgQ{@?gntUAaMJ}gj{cXpgrg|dmPPv@jzyDdeNzR|poRqVjd^t?Js^faQTI|flFYgP|I`loKQe__FKfP?PbyrKfl{dlqf^_GeG~~`kT?Uip}lX`~TfddqijaALccENz_RHgGAzPd[Nu`zKKsszGQsWTXGWmf^vXuzUVh{vbP@@VhZ~WvxYHvnZXhnYxn{}Usd~HVS\IalJuzl?dpzByEMW?FpT^T^]pou]XSUd|w{xph]JWZ}EUjynlAByggqkiv}Axsz_DhCPq|oWThDCPHnkTcKCvCAUVkKJCh{D\K\Emp_TwQIEhvp^\{I~RrxCVKTFHXnPliZc]HlctgOCE_otOYEEnii}@EBAubD	=yzy:y:fxizjxiyjqE:xyTgKp7qn8tzBqOcqwooPoIjcGtW8SJW8g5lTh4W85h86J5208FBA802b0I0	eoTtM@@LL`DJOHemclU]\bbRtRTRTTVQTRbcTTTRrfbQTtRrYEm]ZjejfijjfZhJBA`JBaRFRjOHE@@	906	-10.1	490.899	-138.	650.679	0.1383
!q@}fleLhRZSnLLgVA|DR^|`llqKy|DGvIZLg}I\^`@RR]|mMMnXwGF}NVRsXzyFbdi`eZJkrwnZcekmpJLe]CNat|zjP`tkX]Dq]JDUSmCNPGll~MRumeBeIsU{TKQ}tlre`xWi@bq_FNjncwwPgyZctwemmh`s{EaLyZJCUuLpRi@|mZmUOmzalx{e_jTZ}M^o`nlfKC@W\\|YG]XSL^FoHK_qLgFmSK]v_U@}f^CisjTQRHbjrbj}kei[r`yBR|QlyUR_soFoYNjNJMrmlbPwNE\URV?Iz~hGf_X}Sl}kiqF@RcJiOjrlzsZELjvd@kZEO]fbiKElSkNRDkZcoozjCfjTkU@POooUm[Pv|EHk`nw_Mb@@C\kmXAEFuJqN~cQZHIBzXKqYhE@OLAzRD	?y:y;xizjxyyjrE:xzTw5pErn@vz7mSgzwooPwIzeOtZ0xJd8g5lTdVG8Kx86J56F8Fg@c80a0I0	edztE@@GHPDBNFkobZ]\bfbTTrbTTVbfbRttRafRQTVtsdVPqrLmkUSSSTtEUAUPMPSEUHLXKQAIJ]JZ@@	907	-10.2	295.74	-138.	690.787	0.5085
!qy}e@hxMg@@C@uh^IGiu|icN}wpilQvCA[wKGnc\dLYOgBpv~~RdMUWmdrSrdkB}AzhhOQa~T}_HW~lTt[tgVMXAdq]sDKCdaf|rfcJbQ\TLkDvK~MWJQ^`[tlrk}if@T}CDlTb]kSabsy]u^sRT~I^vdawq}{JTA~^ZItsJssCTXi~TItsNP@exJnwasua`MMbu?X_ESkPxK?XLBmvgucCxe^?d]z\|XYMjnZzx]MVn}X?x^V?{MsXExtl\NLdrir[Pa}PszpKNYwow|IkYgVC`qEVwBuPKk]JxUy[KdBAx`EROD@wmFaYsFI^GgcObKheOq{buBjKNQOjE|JipI?`q]KvNoXlN~SV{PqRmDGjzIi]{DiCOGwbA|jyky@K|ANbD	;j;irzy:xxcjjxiEjrCzvxzuw4l7nG8vz5uRgzwoZPxlqeOuV0KJW0g5lThV58Jd84J44F0FZ@880a0I0	e`|tEH@Bj\GHieml^]SP@cIEEeLeDheDbieEE]EEDmDmDbhXDTsJ{{SUKURuUTsUSUMTsURphkIeGdBbT@@	908	-9.9	350.164	-137.99	682.788	-3.5581
!qD_d{Xv}G@@AEgncI`IMkCcAuoaqdLt[YnvJXfaZtwdvXNsQyhFfYv^yDUtrdPlAqv|EddpWtPUKXanhLY^JJ~c}LFAfoNWQDzpqwPaSqjeRv@l|iW_NE{\snrFKYafJl~kJfihrtnaD|jfD{m_`DkVL^DpFsR~wBsTr{XiuQMupLuaUKYEOlxrjUOZeLcoJh\xiUVpIek[tJVe]m_}{ijpKFFAhVCPFBeVoIPeGfXMoLg[cfVwzK^PohuSmRXkpYLWWzbtJVavjAhgy\ycZJvAN~`vVnnQEGgYEUzS`dYEDnFPHD]LYYa~digg_jSbaQQej\DoBlEhw]RrnV|efD[CFuettdpqEz^kFYNWTDLsDJnYFDlXuhJ~[VtykE@G|A~bD	;j;irzy;xsjjxyUjrCzvxzuwJpUnG@vzKyRgzwwZPzrqeOuV8pJY4g5lThV58Jt8JR4BF0HZ@c80a0I0	e`|tEH@Jh\ODemcl^]SP@cIEEeDeheDhdULhhuEEDmECDciYETsJ{{SULuTmUULuTuURuUJqhgHUGdBbT@@	909	-10.2	178.168	-137.99	682.788	-3.3292
!qGHJI}bSTZdZ{X{VlpSKtdHNN[WjmZjvwtnlb[GsBrSPmCDLQnydDQNmemvULaPzPxwphVfadScYqBmoWpM]|tpi~~Ppy}DmaiMQ}MEGQzkvzaXbGSigaEVo`Ze\ahcwMWw[uJi{gyaZ]BjOWJiYWRcUWMssgA``d~vlx\~qvxcYadKqqORUPc[YOcwweIYA{npQ\uEbIZKv{ER_gfPgt}VRh?OGES^chSB?tATc~KRy`EBD{]Pe_`mIg]QB]SSB~_?}YdQXNzBm}R?|NuSrdAhhdcZlz{HHQnQQr[kg}@dYEDpQg?rt{jtXKQcE\sRihoGGES^chBzB\[g[ejkPHfw[e^Aw@haZGr]pJA`NdRHZCHw}SLAJVKCnrmzw`K{{~NYhe@KlAfRD	?y>xjzjxyyjzE:xzywpxErM8vz7qCgywoqPxIzeOt_cSJYBg7lTh0_8Kh86R4AF8HBf883a0n0	ehr|E@@CJ^PDBNFkobW_\bfbTTrTTRRbfbRttRafRQTVblbrFNQemZjYjjjPihJjBjBhZXNLDhmDDneMGd@bCd`	910	-10.1	90.654	-137.97	680.772	-4.8753
!q[yRX`dl^TS`@VYMFz[E^HJHUr_{Q[@ex|RSwyhl[Lnve^W{xR}RjXmhV?YeKFV@?G[q]bRQxPb?ilTSn]uznZE\s^Fw`NRjX^qBn[nlA[vuZvXHDECB`kgOmyoo]_ik[^f}aD[@awWq]bWhxG[sqb\kx\RZNvDNuZyrp^xYQ^LWSC{UY{U\?_NOZKICS[a^awauEnSDHZ@C~gluAfHP^{`Z}OWcpGc\CAKzBlLTeKY^m[WFMzNKlTk@dt\E??qkfaEJoe~ZfQNsbNsqIklZ}FFCuG{f?Fk~g@EtO\{LJGu]Xk^Pu@@PeIVFmBWc|sciC|GaJSjhC?SY@]tE]p^IGpk{}\RYCWt|VwJZrzGQu~Sbn[dRKw]^npuevUVV`jdmOPYjC@CLAnrD	;j;irzy;xsjjxyUjrCzvxzuwopUnl@vzKqRgzwwaPzrqeOuVcpJf4w5lTjV58Jt8JR48F0HZec83a0n0	ehrzI@@GBhZVPDBNFkob]\bfbTTrbTTVbfbRttRafRQTVv\brFNQemZjZZZfijjjjfjjZje^LEh`deNeMGd@bAd`	911	-8.9	107.336	-137.97	682.792	-9.1173
!qZqpq{lzT|hXS|tIl|ZIohKuVX\kMrl{wNsm}CASBv?PlIADAoGeU~MWUCTVA^[P@pRZllnwwMQHrbj[XBk]Mruyna[P}ACZaSTw|UWSWuDshiHxAxOEM]Xb@?j|lhgNuHpikf`EH|hYFlfhOohZuBacwT`QDXXdLu[^lCXRzT_XpPMUQwyTdsXH_BRvT]QPWQLRmnGyQ]dtrKV|OU}FPGRbHscFZW[KHUA}NeVR^Aoy`IH{GKMDbPmIw@@@B]SdNei|tvhJiJ[]}KTDFF?cLxZlLfR^W`jeqqNQx]i^cZqsLx^hoPmmj|}qI~yFUOR[HGmFAwQWHmBD_OybmZX{|M}hQzY~TxboQYo`[XVELfCAc^We}FjgUHgX_]O_Apl\A@ZybR~cWFYhe@GlAzRD	?y:y:xxyzjxyijrE:xzyw_lErn@vz7mSgzwoqPxGzeOtZVxJfBg5lTdV58Kx8LR4@F8Hge883a0n0	edz|E@@GHZPDBNFkob]P|bfbTTrbTTVbfbRttRafRQTVqcdVPqrLmkUSSSTtEUAUPUPSEUHBXKQAIJ]JZOSv@@	912	-9.8	38.957	-137.97	693.791	-3.2143
!qtzm]KCCFGznjaTitf`DqbM`m@amJ]G~FXPDA}?SRo~ojCFoF{BnJ~[[TdpDRb@em_Roa^WttxkyN]~\RL?msvRGT]CvDc@Ej~KedK|eNTj~jYX[jRpzk{?ebKqly@YZgekpuLukEKSusP]qXhooFc[_nfOingHQ{BHkS{^TXgRtJ`Wlw[CUYWEhhcJU??sQnnM]xWhOQMWSd_gwGl{?k`QBnMyicWSnpYNH?KX@h}^f^y^\O^UCr^eEAdlOYH`Ss[vzMdncDK@{P{sdA]G`cKbncZ_^Yu\XuxDhiBXvOsClm`xMuc?XqLNXeHdvm{D\guuLsBdzkOqLw|oAkvfLxZKUj@{ZCtFMelSoS`tWuQWu~~[tXyUMmBjvkCYMI|blkp}lVPqYuXIir@FbA_bD	~<hzUjuEzvzUzop:fz@fjTrOujwhqynr_mOv_wpDAFrg1Bih_8ZZ0S51Cn0u4c88FX8GV	ed~rAH@KBgdSHdlimhWPICHhheEbieEEMeEEEheMDi\didlpIHi\ccRjZGG@@@SULuTuTsUAAA@AHXNRi]H@	913	-13.1	32.902	-137.96	680.687	3.1514
!qFNVkVs|ypyxAQq]BCoUelWUO_cRbb\MdtWkS^}cmUSvzEJGupzsgEzkq@[Vf}c_`DXW~xQLwtTVPt_Gw|cfm^plynxbYqlQnIXI~acsLc||?lRYnAPOA]Bx]GhMHMJSM~AqirqIrF[uhgaRx?ZVLTPow@FU\lXYwwZB]~ncyktei|P@@Y`ZKdhNtsK\DgXXaTzYjv~rCe\OkmJrM|?kGrFBj`{PNjylrvLxofCyBGeS|rzsr^GmkVey]g\UF~ufbAgjjmIrSChdSTQl@oylyXtpv~mEcFKJCFT}]J[_i~ednRAFzdnHA|Rvgahr^F}ljLcD`bW??f\ZoaEqChBXfqG{CjcpAQqDMLAKABWGgdeeMbBvzxYeWZ_U_hBXrQCuCplZeqC}CKefDrMdzHijY@O|AcrD	[r[jxyUjzEyv;wo:vz@vjUpRizwxmDzrbuGupsxTe4zjlTibW0VV8KS49Y0m0888GX0lV	elqzA@@DJGOaPMCKNimklbbTTRTTRvRTTTtTtJLRbvVTrVT|JV^QqiumcSZijfYjfffjfj`hHHBiA`bJJIUIjHhAD@i@	914	-9.4	127.089	-137.92	696.778	1.5163
!qewYoZJQjfdPe_HMQhM^g`e]|UUh\fhRP|pvfVDJK@^y_R~hd[Ee`NLtjyaUQAW??Gc]gA[XbaraJ[SyZW_{MJG][E]y\z}QD\p}wtbUy@^xHJupTitBmSbY]Jj]z\XIGTk@]CUYfdc^tA\JBwe^W^_[BGIkHrJGM\FpdY|BqxgDz?sgIpq~Q`b{z`G_ITg[E}OyDzsdhnv}apnIybBcfGaFCiFa`wgpcDXWFuA]{Qm]xVtNVMbO?|i_pS`uLOyfeFVuFOLthMYrOEzbIrUiBR@KM|aoFwoHSno[`TunTe]qff@lBGIHyHLeVwNclgmCcCVbrWn|cbnNfTJ^AJYT@ABDecdavp]sbNCiZR@KMGkSt~DtiEScdISTSLYji@MLAXrD	?y:y:xxizjxiijrE:xzyw5l7qn8vz7mSgzwooPxGzeOtZ0SJW8g5lTdV18Kh86J5DF8Fg@881a0n0	e`|tE@@GCPDBNFkbZ]W\bfbTTrbTTVbfbRttRabrQTVkdVPqrLmkUSSSTtEUAUPMPSERCFBtPRRgRfP@	915	-9.4	76.564	-137.88	662.733	-0.1807
!qNjZvNINF|wb[BjSa_?m}}B]jAG[CAfSPHIGfvMIK|OeMdssTCKE[NJBz}rd~vZJ?sz~uLY_VNjq\?ZB|^{UuNORSXjTqT?\TkDlkpkw}wOfuDrLtIwPvEoCGX[|Lj[fUQeQsWTDbLV}It_\Vub~FTPQVGVzvBL]UdzsGRvJUWMMbdV`DOmWMiNdkAgLz`oRCquTqTyWxtflcOF[CVqQbaf[SPSS?qnWsOot][Vy[J@m_UE_|qtL[NvJUUBLQoMAdYn\kzms\}rruJ|oe\wYl\J`Eja^FXQuY}piFPhrllVr[HdzdprZ`elU@lVR`alLSkzQlQf[cjAx@@@QiDZHYLC{ve?X^\F[ycJAjFgwa^ztrUB`er_cppQWr\Yjq@@LABrD	=yzy:y:dxizjxiijrE:xyTw5l7qI8vz7mSgzwooPwGzeOtZ0SJW8g5lTdV18Kh86J56F8Fg@880a0I0	e`|xM@@G@DBNFkobZW_\bfbTTrbTTVbfbRttRafRQRrcdVPqrLikUSSSTtEUAUPMPTSRCFBtPRRgRf`@	916	-9.7	178.168	-137.86	663.718	0.3846
!qX_QesVwr}EyDy{Mf?{aIsNRZd\DJNBFc_NENM`@@PVRL{MXAdnKLG]T|ex^rgIhjxVIwvmhDnkjLjjnWYa^AHpMZJsR^SBo~[YPwmOoAN@v?ISMglkxbF\B@EP|ipjPesrXOJgjgvSjhrbfWNKixZa\Wwhl?PwajOlr~TmL\QVZINCc}Pbox|w^}GdtOyROGdhQDU@OaCoUJMPVwewFVxZLHB[FadVwPAALuk^_TDnLlxcK{qsD]gC|GnE@ukRNAYn?ejWp^{IpVTkNLyYlo?\fZ?uIy\hqsUY^yT_lnpu[vlwjgZZvqBsc}rFe^l^?POZe\l]rpVI@TCbCudwJgd~nmww|Lsiv~BUsYliyL?emD`zeZOIiGY|VCRJTNFNM|kiiU@E\AFRD	;j;irzy;xsjjxyUjrCzvxzuwJpUnl@vzKqRgzwwZPzrqeOuW8pJf4g5lThV_8Jt8JR4BF0HZAc80a0I0	ehr|M@@CBhPDBNFkobZ][\bfbTTrTTRRbfbRttRafRQTTvlbrFNQe]ZjYjjjYijjjejjZZYfLDhmDDneM@@	917	-10.	178.168	-137.86	681.736	-4.2678
!qcfQfGQWNytzWE{OaMAceGMhFMsFlbLaul`yrDP@@fJPAWFVQOSPGzldJLkMe|wc|~?smFnMdKTZVNhzw@VL[xjmDqeR^[MzQ~AStcBIq|nwQeUhG}`]tOEaMWCTNj{cdPE[fvblWtlXefknwTLZjn`xwUklHGZXEiX{AlBPikQRF`~|rK@OCxa}xEitIMRb{@LPgUKCILFvysRYg{KMwxg\}b@nAXma}uj~vf\|aZdiMyYnpwID^lmdwOIAACZ^NCA?ZMmXq`ZztlH{Y@GnIGPuekRuKywaFE}iIBu^{aXNpOhdD~bwDDWew@docdmLCZtlRTl{}mK@a~`Kuif]~soB~}sr}HjS[U{nkWQlegGJWNtOcZYhu@A\AFRD	;j;ir=xtjjxyUjzCzvxzuwJxUnx@vzKqRgzwwZPzrquOuW8pJf4i5lThW_8Jt8JR48F0HZAc!i0M0	eoT|I@@CBhPDBNFkob]\bfbTTrTTRRbfbRttRarbVRVlbrFNQemZjYjjjYijjjfjjZfUcAJKQAKiSP@	918	-9.9	127.089	-137.86	651.754	-3.5708
!q~|kiCIWbPqbd]jQvqzmW}Owb_okFmhXp_nD_JEPSFhVaTsytSltRuB^z{SkoHQG_[r|wD_^VbVpxpzABuQl}\meKLJUmLsDt]XmH?GV]RogYT~dLoNITBflWG[nHz}TE~]RH?UnRaJ}udVYfXL~UxVYfLKUMQDkmhy`AEXLU[b[lmu@jIF~U~izjQkMPOBA]}yT?\pPdqZmW{EH}BgHXdeykVyJYdhB[\{y[fDLBZpnzucRGXLoMtvEUTcTi?MPXPilk|ndLDM`^i_^Ezqb~y[ZUBGHJ]lwGTc^C@ST^BFQOWFEBd\kXVMPBYfK^XlwKzqKshdZke?eSpD}NjAasiUXUwfh@GEeG@@A_oazaEYhI@BLAdrD	;j;irzy:xxcjjxiEjrCzvxzuwZl7nG8vz5mBgzwoaPxlqeOuVVKJY0g5lThV58Jd84R48F0HZe883a0n0	egX|A@@GMjPDBNFkob\bfbTTrbTTVbfbRttRVfRQvsdVPqrLnkUSSSTtuUSUUURuTuq`mDDditih|`@	919	-9.	19.822	-137.86	637.771	-4.6545
!qkKRA?HbbLBhzER|HMAjmjM{MBqS[gFKBsaUbu{gRAuSQOHWBVaigJKtmLBj[i\hH_bkuI[lH~QiFfFDMS}U^ev|rLBjPMR[PuJatl\Hv]NoYD]eTNxYN@P@@?K]Ci\clGtiQ@Hlf[}yM_UndRF^m~jf]|qTCYBjMnaQrog]dBXNDFLmj^RKhvCPZIX?k~YElMDW@kOKwctww~AevpTAKrQmFZX]F|f?qG{XYryKdRfIEaTiwJbPhCHkizVHxq?]r~kl?}[Ql?]Fg[AZGqdcdU[cFHQGpdB[MXJAXIf`ANOMgE]P[hvJlRIiqOrdKONXWQddKOIpW||HubHwqO_OhE\\[Orf]ONXWHbgWwN}gr?N?E\{k}QjM@D\AWRD	>U:rzx=xCrTjuUifjUEoprznn@9bTqOPzwdXqmr7XGmhwpD80phGRghV0Zk0R411mFXZc88FW8F0	eo\zND@GJkol[Dlbecg`IARPrJJIQKESJJJ[JJJKSIQZUJYIcbSSFfUVuv@@BIjfZjYjji@@@BCCrMSZ@@	920	-10.7	210.955	-137.86	645.617	0.6603
!qt_R}haObWZkUeS?hnaklvKcuTmPH`eQb{^T_iq@JrKQbpjibKQhxVC@MQJhsyZWh[rkOYWxXKQjS^BXueITliqrJDbi@]QsHXEci@^oVbDlUNTALVaXBHZB`@?^J?em|_HrkNNkzKEG?NWxxArnczjiCRSgINIjqi^cCa\KJcNuUFNYzDORHgIHJ_?|Xl_XvweYMYGl{NFdHAFrzio@CcUdngAWLuTNTKBO_ffQkVP{v]]_wV}h]@tddPXQqWfecQngfoE`{kdajaSwalpMMQTJxPySpoPXRIXlsuRiSTPiYjGZioPUEH`iGw@WZp`ZGjWHwJEMiD`l?M[`si@V_HdmGKwgRHkNG}_LwmQcSUQiM@L\AwRD	>U:rzx=xCrTjuUifjUEoprznn@9bTqOPzwdXqmr7XGmhwpD80phGRghV0Zk0R411mFXZc88GW8k0	egTzND@GJkod[Dlbecg`IARPrJJIQKESJJJ[JJJKPjIRiSIL\RZHdbrfvp@@QMTsUSMUT`@@AAayFim@@	921	-10.6	295.74	-137.86	631.59	0.3088
!q\C`UtaezNLjnrXwpOfKU{LGsuzb|DcPFbIv[DxKtda`jDdozK?HxrTBHnnI}kFOsV_IJRZvHiqu]dqTLLQj]\_Z`{iZ|qtEzcKzj^CZ\jTfKHP@@YDaOg`[LXrlZAw{j@M{{@WJhohQB@]]cdT^qdUQUsGJ}BpoLS|SuJvCNs]wMvqWRYUz|pzrol~ClBjMzgWN^kWAM`HifaUZpODi^WMK{[SPQyvAv~BS[^?c~JEYZcqHZOfZG[KzD[Ed~YPPOTJbsQk^B[zP]GijbJzkMwhmpj}G\msBCSAi[p~|DKaw^YxdI??jIkOE[sy`yA^FKATVCzTcwLHWfNW]Ot@`j^Wj|YA[OgArGItX?GDHGXLrgnDHANnVyv^FO]jVLnPBOO|fDkCzG{TXxGHE{[qjG@F\A_RD	~x;xzUjuEzv:yopxzvz@fjRpOuzwhayrrbuOu_gpLfFq_GDjh_0VV8SK19l0u0c8@2V8FV	elqzAH@KBghVSHdlimdWPICHhheEbieEEMeEEEhdeDi\ddddfAIEKh\ZUSPtx@@BZifjfjffjZijYBZH\eRzRj@@	922	-9.8	32.902	-137.83	697.718	2.1723
!q^Hvh\]@DN{\xKXsnlTKejhsH^xewEpU]ngnURa\lXISwEKrQT\ggK^mHz{gInqPjKn~XWcdC^Osaf`\xAdI?vmNXc\FOiFWG?qdVs]WpKhPLaMQqUze~sPlHNyJn^aVh}xDWln[OtpCTySKF[JnPj}[^V`K[zk[xOpfOC^rh~`jay}_cCzUIuXkpi|b{~odS\LuZo}QqOknKKNyBc~iMyqySjSNAd]DKSShelrD\iJVPqC{U~seMNP@@qA_Kj~UvZa{]?R\PAI|V`fSi]hcBS]oj{@]w|Y@|Ig[DHEGISDOZ}\xw\LxmSVIhIHFKlvhhuk_LKXPFxAgMNCskrd\Z\]XLvrn?BotDLMSW]hpKmcoi_LtAmDzT~UMpPOYZo]kPxR]FT^ELyYjQ@BBARbD	;j;ir=xdjjxyUjzCzvxzuwoxEnx@vz5rBiywoaPxnquOuWcpJA0i5lThW_8Jt84R48F0H4f803i0r0	edz|E@@DJgPAHlckgjY[\bbbbRVTVTTVQTRbcTTTRtRtRNeaUPnh\[URsUSTuUSMUMMUTuTbZIr]PEHieBiV@@	923	-9.5	27.788	-137.81	693.791	-3.5719
!qjs`S\YzQcHjk`zpsziqYbb?lWWtza~Ki@Pb\AbdixiiDNsZlwbxdQZkoL~JwlbQxXcRpsATqeqdyqTYh^bHIzdndjFKUVjsDBYfqY\bhOXQjcBuIV^fRyQqhXIJ~~ihD}LFBRlkWXoAbK]pvsRnRDw?nXpIiV`JTDtegiTYXc[k~R{@[waxAV{ql{DboAd]MJeLPn}~UkWdUyc|PvYiujprKJeLGAbBCE?YU^zNZPekVkWML~p\EsIFvdk_sW^NVysEfj]A`W|]k`c~MDsK|Pa@LIuw^vxTzEoj[rLsyS|tIWU]G|JFpZVGHJ@Ep^Q~HaSjsC}mA_?}ngcx~GTtrNp\FJXtRatXzauWwGBn}ggW@o[q\sG{{^\}HrCyJn^qH`HvmApoZsiim@I|AQbD	^y:jzyjjxi:rCzvxyTzJpMnlc:hqRgzxoZPwnzfOu_@Sod0g5pzh0W9Jh8JJ46F0F4E8O6a0I0	edz|M@@LJnPDHlckgjY[W\bbRbLRTRTTVQTRbcTTTRtRtRIeaUPnh\[UURuSTuUSMTuUTLAPLFQr]PEHie@@	924	-10.2	581.236	-137.8	695.763	-1.1683
!q\HjL}YXtPnEUYsaFcWRg{OOl]biTYMrc??uhVkfhRZRjrPjcWJ]qIixaVMquylvhkLQbPvwFVXDJtisWXjkDuzNBwrQPBVICndPM\T|SX}nDoFZe@@BAlUiq^LUv`Vh@KLF_TgLgRoxTLldwFHFBlnuWDIJVYv~VIGqwABfY\RNf^OCVSCwB]vGZa[m^_DBE?_b}R_sKKl^vWK[e[YB[xSTAqe@WhXc~quW|sbApXd^e^ZgKXJcUYhJr?SGJ?L?wOOv{kPWGywpI^BqiDIJVYyJV?L{{NwTmEtnDoFZa`Ebr{AWyn__@wYWzayChxYD~qeA?h\^~jlyCrIm\UsYgG?ajD_NLPTaglUKJY~LV~Vna``m~dtRHSg^rZYjS@ElABrD	=yzy:y:fxizjxiyjrE:xyTwKp7qI8vz7qSgywooPwIzeOt_8SJW8g5lTh0W8Kh86J56F8FBA880a0I0	e`|xM@@C@DBNFkobZW_\bfbTTrTTRRbfbRttRafRQTVedVPqrLmkUSMUUREMAUPMPUCLCFBTVbBWRf`@	925	-9.6	350.164	-137.79	663.718	0.1485
!qxYnSIfNrErtw[URlY\tttDzYeri[z`lW_?~XlW|nc{QS}B`A\KvqN[csreV_NiAXtzKRvgVDAz[L|j\WqT}?JPxZ[`pP}HBAsOP?EGlaybt{q[dgqSy?KZePg~NEBCgAZ]YnBaLgGNZtL`lW{VZR|kGgKrSvmbOl[Hl{\{}zVAp`QNRVfdLhknCwF^voiVbG|~RSIKXq\dvhuV`wJjxbGQFX?jzSWPUXIdrXPVY{e?naFvgQmhG\raOwgNAGY]Af|G~aFZH^aHnPBzhFNlPBuby\gdvlwjQ{xWFPhsLLMfhXQplS^rV}J|wsLH{{W]MXWTyzWSGXuZbNqcVCbwuiue~{Ey[yCrOnXLRkUh[\H^iMIp{CZFdmi|YMErv}KUh[Miha@GlAQRD	?y>x;xyyjrE:xzywppjrz@vzMqSwywxqTzMzuOt_cxJfBy7lTj0_BKp86J57l8H4f8!a0IV	ehz|I@@ACNPDBNFkobZ\bfbTTrTTRRbfbRttRafRQTVRlbrFNQem}CZjYjjjPihJjAjBheXIcAJKQAKiSP@	926	-10.2	64.664	-137.79	671.745	-0.7972
!qNXmL_FmZqnx_VBQJTC?E[[oAdtWrZ_XPK@omMCzcF]G~cqNZ[}]\`]uNN~IL_BagB__`aUBjSnRjJrfAL_FAWZA_`DffKrTZfglm}LU^s[GZCt|z\|okGM^sBFCTjUV}CO`BLtRQWo]xaPzJpW^b~S?JPX\IsPYmqN[kdJLYe]RWfVNdiFGk~whGNmnzMJX~KBdGGvCRAD_yyGP^lvLU@iEs_|Nf@eosmSobrw~fKBe_`fD_FhndPvZcE]VBw`@@FikhlKSeD\YzTBuYMh\QKSVm@zMK]ZpSXMKP^J|Qv[aGhZ@dwgfA|krWSRNuPcAKuBMm`gDKeWaAJqfeRdOtM^FScFIXTCJYK`\ukYZm^N@bdodNcE@@GaIbxYia@NlA}rD	?y:y:xxizjxyijrE:xyTw5lErn@vz7mSgzwooPwGzeOtZ0xJd8g_lTdV18ph86J56F8Fg@881a0n0	e`||E@@GH_PDBNFkobZ]\bfbTTrbTTVbfbRttRafRQTVsdVPqrLmkUSSSTtEUAUPMPSERCFBtPRRgRf`C~HOR@	927	-9.	249.776	-137.77	664.729	-3.6699
!qGFd[aKzek[yo^Gg|ETg?MaS_Cmj]_dlP]sObH{EMHAKCYNlm@HnR[Ex|`JBrFnU^JGEm}itO_Tgc]nOO{Ry\ydoXy@mtZkucf`q{?QoIUVzmtIavlEHZu@s}lEKQEGH}wZ|Iv^fvDg`itcgZApdYSaroIXgasjxo?tfYO~QzgHMh~nnwStQrZZVU\XehY@?TvQIeeAC]R@ksTtuK_?~HzQeNFuh@_QqGIw}GVYVNcZsZyL`V{amRKf~LYDgOs?IFbxNEadWWYpz{DilgReU`?NtTnR`DYoOm\]YIAKe\OsvEm[][bsr~ABVIRIFVUMFG{iziBiRwcAzK|mpwmwFhg_VWDurg~IvIIcup]VO[eRF{kFQ{aiy|Bg|wDQye|gOWBsue]Zi[]IkI@FLAGrD	[r[jxyUjzEyv:Uwo:vv@vjUpRizwxmDyrbuOupuxTc0xhlTirW0VZ0KK01n0m0888FX0GV	ed~rI@@DJGG`MCKNec`]\bbTTRTTRvRTTVbfabtQfrRfRrgaTutNMJih\[UMTsMTtsUSUTDDDAT`pQEIEJhtmh@@	928	-9.3	814.843	-137.77	682.728	1.0063
!qOthdFDU^ljSg}dOkb[xHtIXy@g@N}[eZrpzDsPkdHkPe~lmcfw`olf}r`]QHQjN[yueh`UYO~rbmNf\FtTrGncwKxoSl^`WsyUdW_foOD\boNn~zF@`|rfijcQ^nIQmyhgSaVieSOFsl^grkAAGJQn_PZFk\fAuC]Odi?k\o|abEng}FHLAMh]ZyFJ|`TdlqZhGTspN]PZYP\jmOEKDuD`~[wRLJt\pLk|WdJzurnGsW\SBwOlmnIHNyaLu{_MTgQJRwWCU]tXOy\s{KNq[jBWzOMaHJyDpr~uZUcqyz_??uYhXQZyqP@nE}onsBwMf}vpT|VIUbvhV\Olg?aoKfEL|r@^KGiBvrFcPi?dYC]V^_woBYcKrW{NI}pmrvWGo}zaJqiJyrWii{@J\AMRD	;j;irzy;xcjjxiUjrCzvxzuw4p7nG8vzCmRgzwoZPxnqeOuV0KJW0g5lThZ58Jd84J44F0kZ@880a8I0	edztCH@Fn\JF@lmckjY[WPICHeMLeDeDheDbieEE]EEDmDmDbXxdtKjGGUMTmUKUUSMUMTuSMUOBBLWdj`JQSJ@@	929	-8.9	46.126	-137.75	700.711	-4.7701
!qbtpYGix\JNjvL|tb@BieDGjvGB[hBiAWENmP`kM\ijrjUDdaJyVByBDEahfBiVXPhyKWRlHdTYXtRb~Wi[lTzxvN\^pAUDhaWJruiJ\QBdw~e[NGuKxHSPkPHr~Zld~YDGYTjmAg[QXuBbqW^cYCBodWcKcjI^`JIWl~hX\|MUzgTKgvJuVLvQnogfvUU_E{@YRuIKAqiTueCP_g}zxCyUMhFYyiySKH\Vw`nF?]EBEABaLwYaAjyX_fmA~NSkKqicoHPULBIOnIh^x|~HHpYdSG_??ELUJiEIiFQpwcy@vuGj?gUTm}`XnLmyzvqSIH]^y@i^uHEcTD?CfcR{U[DyIBDy`dah|chx~j?mcNLJ^BObQmWGl?HTW\EakDavMckiiE@GlANRD	;j;ir=xdjjxiTjrCzvxzPgJp7nS8vz5q8gqwoZPwnqsOuW8KJW0i5lThWW84d84J4#F4A8!a0IV	ehz|I@@CM`PDBNFglU]\bfbTTrTTRRbfbRvbRTrbVbRUlbrFNae}m]ZjYjjjVijZjjjUiZZicAJSQAJZWH@	930	-10.1	210.955	-137.74	673.76	-3.2869
!q?wIXYoXD?nXGHpJtmHi}`DvN~Zh[Zk}wkOoWSLqRqUSgMEVaVuetQOaucAWsvUW@e?p`zgvDtQZrBbcwgS]PB}NnS}QcmCMatQPjeEHqCWtUqWwGzoEAm^}@uH|k`oVu{cZGrgsWP~[PBlXORMZrBmnw|FsRnhjdGDnQzxbVyjZVxORiA|w~GZqwGLOfi]w{TtShQAUIHbOyYYZWojESs^FH?\DE{]OHmL?O}TUV{QDQIF|gjx@lMQgVf[GCdnJ__?|HFUZV`oOsv~@vdZq]vnIdOuP?wlAcUGlihcw~fShRfrL{UxL_HfoBdeTtQsxm??z_{ZKHCdFw[RwHUK@D~f{]Zrsnvo{dURkvQsZsLYjE@ClAfRD	?y:y;xizjxiyjrE:xzywKp7qn8vz7qSgyoooPxIzeOt_8SJY8g5lDd0W8Kh86J16F80BA801a0n0	egXtI@@CAPDBNFkbZ^\bfbTTrTTRRbfbRttRabtRIudVPqrJikUSMUUREMAUPMLDS@q`eIh`etid@@	931	-10.6	46.126	-137.73	632.708	0.3181
!qu`iUA?xE?`WuI|mrBSRrWhNKUpoCP^jLT~JCa|KE\MHBaygE|CdvQzhJiceXi}trykQrwlOKTAKkQ{MYxf\u`_SLAi_flet}XZeO[vlJoGYV|DyeK~VSx|OGd~mbhRCD{U]VCZtVCrDdwG@wPL]jbX^YtQindQN`J@\SXhfqPXrz[mBS\]evQMH\@@A@R]\AGmt[RZgxiShZq|saT~JyiHj~VR?U@[I^ptKjRUwXWCuqt[VDICuI\YuX{IBaHZX~flHKLTADSzHyjT^XNJJZr]pxqEAYH^fAyWvYr[QHFdB~\U?^U?p]VanDSfUmgq}VFdjtqsimcRQ@rzTzd^HQ[oXgTQgg]w]JnFhnD?xGlEcMXZ\qJ@ltPxVS}bntP\k{Siiq@IbAqRD	;j;ir=xtjjxyUjzCzvxzuwoxUnx@vzKqRgzwwaPzrquOuWcpJf4i5lThW_8Jt8JR48F0HZfc03i8r0	ehrrIH@BFgiWHljnemnWPICHhhdiiXhmEMMBhhUDehmEeDdfIAEOh\RYjYfjjfjifjiZjjfj[cQFKqIHjWJf@@	932	-8.6	32.902	-137.71	684.759	-6.2018
!qi~zvt{tKzbiS}}DfB{UcEg??y}hkfyCkB?}RB__N|^J~zwd{OyOZ{jeOPAGz_q?R{}NUXd~sS}vy}nYO|`\UXy}eOlxBtE`uLBHYcclWmDmSJifkm?NTJkUkoEpXD|Iu]?Fb@Abudp{_THKuo`]kX}pUgnChvmKUxwofSlWGPHm|jjMk{`lgrifk_}i?dNFAJn]EIRpn@qh_gE@G]_onx}MetkwoCBVJia`uAdMsnxuB`ZNOJZFLbO\}?TPFBrnY~c]L_lVIZnPpw`NGrFQ|^kQK\zQo^`rKotfjyS\oDaBNNgb~OObI|~Nix|DwBNp}rQ`cSjSCIH?zMRRMN]IP\ZeOr|QmNimsdlPH^ffs{j{_{{YCP\Gw|I|]R_KNv~sLDHVqkseelIkY@A|AcrD	~<hzUjzEzvzUzwp:fv@vjUrOyjwhqyvr_mOv_ypDAJpg1Bez_8ZZ0KC1Cn0uZc88FV0FV	ed~rA@@DBejPJE@ichP|bbTTRLRRbabRTVfLTRtTtRVvsGGbWVqOLnmokUUTDCAPSCPLDaTDU@HQaBHphd@@	933	-12.7	27.788	-137.71	676.724	3.3488
!qJoakjhkJuMI]yE]SO\eRVHgN]NsUAQqKUZy{}tuux\PxHpCRuzgc\sWTt``MmaSyyqR{gZ_bkjPY{XKRSG@@uePE__gfJ}FdKo@iUlgyPhQgs_or^?LAtzxMobuZl`Jhd_XX{DKk`mPu[]Fbylc~UnJYiTpvuFvbw{eK^ULONiuN\HOV\NRdrpquHkD|^M{Kx|Y_yCf[|aUOfzXU^Y`rYc?NvgUpyKhf_EYvzTT?CTAPwehYERt?EMLKoIQtziZkZC\YMPW]fDDIRE]UiTruLybuEwxaG~@ahG]QVkMbVAsJ~akkKeruahr[yIG?USDHdrD@@EM^MFsN|r?u}TFfRO}UPVjgRkZDI~UU?BJsikqkAf?[Q}pYaaI[DbEgRGyUdYig@H\A@JD	?y:y;xizjxyyjrE:xzywppErn@vz7qCgywoqPxIzeOt_cxJA8g5lTh0_8Kh86R4@F8HBf803a8n0	ehr|IH@BLk\OHemcbQSPICHeLeDeDeEEdUDhhkhhhehhXdUMDlnU_PzZiZijZjifj`hJB`JCaRFRj_JETjV@@	934	-9.1	27.788	-137.7	681.755	-2.8725
!qgDeI?[wTdMmYmYezo~bkrPJL[mdAycQPK_c@SDzUqNgrlGmZ|aAb~XVJRxRk\kUSX{Y??uMv~FeGZkRwzOCThWmZpkZliXy`@^Su^dPS_vQKah_c^lqbVasB]YlNB}`JJW@kdUCZ[fdqZhBw@`Dv|RXP`~SUQjaSunPWalXSHElqZcMBi^dIzmTwu^X?RfoHW@?F_nHerQomb`V|THcI?`OJ{vo~rldbJc]j@]VM]aXzj`ZHRvY^RdzhFoBW?eTZ`gmNVnXL{^ACwfJjRPyGLK|zA^FXttzhlxjL]vnz`GdXOzAYh@cZBQkFv~tqipwn`{aaBw}fmxxJCqkFGbrMBr}ZeDYwhsPWLYhc@N|AfRD	?y:rzUhxjzExiahMA:woTs5W6rU0vU7HSgqRooPBFzuNdZ0JFW8i5lH9W18Kd86J56F8Fg2080a0IV	ekXtN@@CjPDBFOLl\bfffbbRTTJRVfbTQbtVTRR\bjzNn~AUuZjjBA``bYfjjjiXIjLIPnH}HX@@	935	-9.3	38.957	-137.69	612.721	1.0084
!qFfWVAImfNmKAIE?n_?~\[ohNGzeaeJ{tabwOm`WOeOupz[WDPF^`d\yqtHq]GhGGfvIBhPlXkT}nRUTA?o{LlC?]OctdFWzxD]CN]jX^oKvrjQ`dSmACIdruWYnIWaU{[||o\QJq]FIYDZ_hHfItx^YXSSXZILIcVNQXd}aVz|U{}|YiuT^qKFiFn]A{mnT~okwWQRYhzLC{}nT~WNaymeLMBAbnC`QMng^~n_J]n]KDZgrxN}DV?rUn~wHOUvNVhQPzL~@vD[X[qDNcRCdTOC`skDwFZrczK`nRCPuUFJSK_ZlBadkG[\Ykwa`n}nxmia`o}mMMyMj`Utl}l|qTAnZ}_gtxMtXiKw[BIK^cMdJwIhwWzBLIgjNW^ijy@LlAFrD	?y:y:dxizjxiijqE:xyTg_l7qI8tzBmOczwoqPoGjeGtV0SJW8g5lTdZ18_h86J56V8Fg@881a0n0	e`|tM@@GOPDBNFg`\RZ]\bfbTTrbTTVbfbRvbTttRUTVsdVPqtLmkUSSSTtEUAU@sPSEREFBtPRRdt@_qAzP	936	-9.2	249.776	-137.68	663.698	-3.2269
!qa?KCnWyX|ugeFp}cOzH}eH~m_?|kpfFzFXF[vjZHkMeVeN{KZflbJ_?|ykFuaK?FzjTJAR?wgh{pX?@TQb\CRhyqf}z?qJSKfFm^|Z@\z?bpgSzviLmst[j|a?Bdko}uv~njdR\[JGmBxgQiBJzBxv_dFbyVx?iT_eio^NpUnHKuv|qq_Rex]u}iWY\rDjKFQwcj[_nNAMmOrWFL_GcBhxLNu?b~W`l]KtQsOit}^^fh}Lcs`?nPBzRnwYV{s?E~u?ihNbWpSk`ixbZIjZJ|^}`i^mj]^ElU\}N?Si^C|u{S@uiLCLYNw[tXSrPiZ\fRWBPpwhO}hlPcwaJ}TcR`ZvzixBxnDqPBC`ptWDIiWSh~^ADUvybwMcVB|yjI@FlAxrD	?y=jxizjziyjrE;yTw5p7rnBvz7yxgzwpoPRRzeQvg2SJd8g5lLdW18Kh@6JM7G8Fg288Wb0n0	e`||EH@OD[XDLJANgjVSP@cIIKDhieDhhmEMDeiheCEdbhmxdUM]bj{UUMMMSPUTEU@uALT`pPcEDlhLed@@	937	-9.2	249.776	-137.68	685.792	-3.2313
!qO@~j@UgArQwv~EdEUivdap@fz|||_draPR~V?dAAL|w{QIKEPMufay{zrX|T?a{^]r}swfV~GdMZfuHzYG~Vcd`NV@W{GmX@ZcWfVGKCOZN`ADXvEAvPuv]JldMinSbWWNUSUfmpzZ]PIUcSFV]smicAxGsh^QAWAi{G~tBuh]L|[FPq\PhRQDC]toLs`z}s|VQABQQcS`u[TgnsNJGYEv?VXpSa_WQfcJELLgiWivQ}lZPcGJPVlZKSkkmS?KiEA^ExljdgNJDF\hXwSZEP\knWLwmn@fny{rRNrPMk`j\{oJxeluzCsrGyOmCWjo`zhmLcOQXkNkp^Pcc[}lF?_?AvEOx@@Mintc]mIPOb{RRdReTyCYndRi{zIikz@ALAlJD	=y<y:fzizjxi:rUzvxyTzSpMmIc:_qRhzxoZPwnzftu_ASpW8g5pzh0W9Jh84J46F4F4EBO4a8I0	e`|tMH@FGgHljfnemnW_PICHhdidlhhmEMMBhhUDehmEddiQqHi}CbS@DTuUTsULuUKUUTqLqhcExbi\jX@@	938	-9.7	581.236	-137.67	670.685	-1.4875
!qMYSf`kAvPicCnV`^AMdO@C_vgjhDnkaH`wKPOK_G|HM[jSZDTqil~@VNJqdPuZ`_]vKQX[ah^Z|\|_\Atx{?ILm{LPM`ZYTxpq@pSkjnGPLKr^{DXjCn_n?U]^m^|ZkGtF|}tUEq{QJ{d]ThAaJwD]Mh?diWAD{mHwrwq{X~Vye_[ybQd[]DGDcNVIC]SdY^?DMdNPLh@@Cl[hQnVZ`hHQZmqnanXWgmNkzhaEUsHS^xLx`iL`KZIm?X}FVboul^c]H[a_XW?xIeYpHAv|kfAJ?mpVvEei][FjfmLp_ltOcury~f^W`]OXQneabbhYm]RAcOhYt]FbxgftV{i?cf^bWihEf`ktRjQJjJAEOmq~Q_ncJ[rYtSIlcgfP~GuXzA_ihC@OLAjrD	=yzy:y:dxizjxiijrE:xyTw5l7qI8vzEmSgzwooPwGzeOtZ0SJW8g5lTdZ18Kh86J56F8Fg@880a0I0	ehrxC@@G@DBNFkohRZ]_\bfbTTrbTTVbfbRttRafRQTVj\brFNQemZjZZZf`jhJjAjBXjdFLEh`deNeM@@	939	-9.1	127.089	-137.63	679.717	-0.6432
!qLb[|vGtJ@_capnAqFt\X?FLlv}Jvvfqplat?FL}Sge{R|yrDsZDEzEkjRaL\aYLOH_]^IZdrbzb_}TXJEUz\aAKgm@EQjvdDG?\`bdlUB]xkbuzdTXCWOdd]R\_vfQAGu[BhuQ?ZG?^IIWURtw\lIWarTVhqJJxUnossUzUIcne??tIAwa|kOI`VUK_RBhIunREaF|VhYf}VdabUPa`^whA}wRc@OlaCvHec~NGky@|?Z{~AqYY_Hbc@xA?dhtzArT]VnQkt]usKy}NYYvk}BBTUdCM?ucGKJnGCt?QTT?]}wJnJ\KdxwOBxLRcOko[CkbaDkaFCz_hn@BzjQMHuaJpfCN]VSQZlPahO\CwefibcTa@sZpiyFpQDB@ugMLeGrYki@GLAPrD	;j;irzy;xsjjxyUjrCzvxzuwJpUnl@vzKqRgzwwZPzrqeOuV8pJf4g5lThV58Jt8JR4BF0HZ@c80a0I0	ehr|I@@GBhPDBNFkbZ]\bfbTTrbTTVbfbRttRabrQTVv\brFNQemZjZZZfijjjjejjZjeVLEh`deNeL`@	940	-9.	90.654	-137.59	677.792	-2.0735
!qCL]hrooEIeDPF`[wiYmewenLoqSvDPeSri]}\hEyqa^URdTEYgFSBnpWPMnAOkiL@]FoBhlwft]mdm|e|tEFPciO`j~|phaihmccUNBQHeZwxJgadGt]}PNWdCkNqbF_sw^ZUTEzrnEHiMrGJegAQGrUknSml{R]TOQxWgEcPno??F_np?KFjapWY~vvkvmipXpueJJ~CrLz`]SKBQ[aB}X|CVXdTetWHaH}faexMHreIINAFXuNqP_gZrpWEMj~kpisAgqhT|Z\TljWNLZ_lkHWdtwyyQZgsNRkaDQaQ_Ua]Vfw[rg[kMY{nJ@[mPmaAU|{DSE~hUZA||fg?awnbuI}sJBG[huUp?KodpL]_?}uclgAIKiUexYCRIW_bIqRCihE@MLAGrD	^y:xzijjxyjzrUzvxzTz4lUnle:_mSgzxoZQwlzfOuZ2xod0g5pzhV19Jx8BJ46F0FZD8O4a8I0	ehr|EH@B@YWHljfnemn[PICHhhdibhhmEMMBhhXeDXmEdeEfAIE@X\RXHHfjjfZiifZjjjZbecQFKqEQFTp@	941	-10.3	150.476	-137.58	683.727	-1.5819
!qhVf@duFW@@@kegjq[l]DWjFiibYQExpNE_I|NoQdzrtRP}lcBErZGDcAhBgQUY{dSoJPahrtlhiPIgeThVeBuVYdADqVKIrQwBefu_UdOJjBY`tTY~TBQO]a_mrNBTxk{BNRX?}~~gJK~k@LHHgJEPqThtr]tqYv[tUtiRidOlqZ_jasCMUJI}rIPMMw`jbrmPXCI?IYaYwmH^vcye[~`?ZbX^g_CBZEV[eGVSQXzNndh~I^?hG_cYExDX_@Ll}iA_RM}XjzJKN~GiJBEkZJvLaaZtufeQf[a^yPY]CdBUyPY\oDfWo}a\ifR\D?SOlK`UNbkhDbtkOWG`DB?cpIO`g]C}O{lcY~oixgASeDKA{nqZ[DPSLZGk_|Wyiy@C|AzbD	=y<y:fzijjxi:rCzvxyTzJpMmGc:_yRgzxoZPwnzfOu_@SoW0g5pzh0W9Jh84J46F0F4E8O4a0I0	e`|tEH@Lj\OHemcl^]SP@cIEEeLeDeEEdUDhhuEEDmDmDbihedsJ{{UUKUMSUULuSUUPpEAqAEHYJh|`TR`@	942	-9.7	178.168	-137.56	684.804	-0.9811
!qy_wzx{\okqmv@Ez^eQYnyigGe]LRI?TFsg~?Z[^NBAJOX?AD^EMHKlN{UWUzaVUh_N~oR\cnQf?aj_mNKEM]Cju{i{TUQXrhkKWGy]hpn_KgZiqG\\}NF]VN_N~yRUn~F[jesIidk]h`wyJFakGXw^`wA@uLa[@xp\DKrszgsai???bvFrrFToe{JEr@Mqwft`mBd?TAWf`^BW{VKEWNvYQ_nZeNv}Y[akZR^IL[iDAyGh?EPONll_XwxHZPUOkcDTrCJq}zm`UP[quQe]^SSMc^vJbmwjFUl`cbwcnUAqx{qEwKns]RT~giVcSUbvYFQxYEy@vSq[UNklQGOSgjpx{tq`bK[nLuRHbD[kPu]l[WiAjS]yhA@NlA{rD	;j;irzy;xsjjxyUjrCzvxzuwJpUnG@vzKuRgzwwZPMrqeOeV8oJY4g5lThV58Jl8JR4BF0HZ@V80a0I0	eoTtIH@B`\GHiedVU]P@cIEEeLeDheDbieDchhhehhXdUC@bjQ[WZZiZjVjjfjjZjiZjeXTUdrer~VJ@@	943	-9.4	90.654	-137.51	668.805	-2.2762
!qH{O^GO_z?Xx]vJjjO[?DCYBatyUsf^hpYuMXeCoCyfTX]?efRkmsNhGjRlZGMg??oZ~cLWiztCs@IuQan@nawRy[SmVSC|@VTcN|AN`nkZTmM|AV_tN_iEScyUszZqfsPHrLN|`qWj|F|ZxzXR}xlXUzELliYZNSGUkALKJACbyRJjEoOZAiVPKRS~OQnIrnvoTf{yZF`XljVDAvT?U@kAgST{USsEnKZppXkLrIiny~~vNROOnz~SZS~ZTet\H@mZokynu[DciltObQtQoyiUtSyGc@UjPTkt?wNZtv@]ilHgeWutvykFyKzJwMkEHKoCdTFN~LNnWF@vXlMOrv\JHvoIl_yPKcUSPqvMXiUij~@JlAGrD	;j;ir=xtjjxyUjyCzvxzuwJxUnx@vzJqNczwwZPrrauOuV8pJf4i5GTjW58Jt8JR4BF0HZ@c80i0M0	egX|I@@GBhPDBNFkgoe\bfbTTrbTTVbfbRttRcTRRRsdVPqrHikUSSSTuMUTuTuUMTkQ`mDDdiM@@	944	-8.8	210.955	-137.49	635.712	-3.353
!qwOs{}GTFfKcix^?JCATyHBjinhZUGKXDwkJXZczOk@wHj^{hjuWJN[p{}mCOHgR~Pzszh]PD{B|Hb^evdGcsP{K]voWOZ[cHxaCa}b@Qa`vXZTqXBojshatO?J`xrSrLSv?t|Wp~OApWXTvxBAsrXXHDnVa^J]VmwfLCUN|uIOg`siYPlzJikqOqgiBy}n|qlPv^v_yP@@@HcncQb}jB@cM{Ucjl_Fl{l^bZHXHBH]O`i~_ZA\pq^jcdM`Wz_sHNTqJ]epZf|fMAyDZUCFa^J]tmr?zSD]q`}YbX|pwVgPydTp[kpYhjOMC[[uhuOMC[LWh__Qrw^XYAycjGVyf{[pBZhfc]JWvMpmKysrQf~GjQWBskVYhc@FLAjrD	=y<y:dxizjxiijrE:xyTw5n7qI8vzEmCgzwooPwGzeOtZ0SJW8gClTdZ18Kh86J42F8Fg@88Fa0I0	eoTxM@@G@DBNFkohRUW\bfbTTrbTTVbfbRttRarRrbq\brFNQEMZjZZZf`jhJjBhIbiAcAZHIISiSP@	945	-8.7	46.126	-137.45	651.707	-0.1405
!qA[_@dRtiS]ugaOLE]\uLy?DnQT?BD_aiQD?@dW`iHZtPE|QNsOwdqJREGl?Ax^OqQt}ud[aI^?vHqBWy_?~@hPAAugVo`~tXPxtcDG_aIBy{OB^xwq~TeTrI~HLQyb}WzjD`k_jweETTJqZdOpmP?G~~b[J|yPSwA|Msdz\E]cjD]e~xpCkJyGBSJvmrT{d}JYSORWLS}zwg\e|shKEXqynzp~Gg\bsWwhRP?[kfe^P{|ZRsFkoy?JVEUyPRbSEcEZPo@~eZPfEI|bxwm^DWBbuWFwlD`aryRjSNR_}kNZ\o_M?EYA{EsqzyXsA|RgQzgMLQo\kKkorqXaa{`lDT_pXvoS{V@FWn~C_]qYwbYDS}JeNiMumJBl?fWijZ@ELAbJD	=y<y:dxizjxiijrE:xyTw5l7qI8vz7mSgzwooPwGzeOtZ0SJW8g5lTdV18Kh86J56F8Fg@880a8I0	e`|xMH@@WHljfnemnW_PICHhdidlhhmEMMBhhXeDXmEddiPqHhCCbS@@@UUTsUMLsUUUTpRqhcExbhcJX@@	946	-9.6	127.089	-137.43	667.681	0.031
!qihWEvI]~QZJWyLh~_?}rSf_ntQgIYG]LM`vsCb^oxmwzjPlDcZ\cTSoqzWR|OjMGLtKjh[MX{T}MBTo^zRDmRHVccYvRJQ}XvuADck?^vyvRJVZDcs@RYnfMmcl@p[R{qb}ZLQdQ{\HXxTZXa\I@xQ?X[S[p^D|}jUP}|~Q^iDTpcqAICL\cSNFfhMCGSjlAS}unF_mH`T@\cbi~GeamMoQmq]`s}`|]DNZRbOwUkG^VUPwmSMpyIhnDWpVJOr\niCILEtqfuCR~R|l~aGYqNH}]Que^Te[ku{U}ry[Jlm`sH?[zh@ZR?]T[gScP]cg]\c`q]hr]UFiqT}Q[hRpPyobCGILPEqmaaoXgNNK]fooGnVUst\OkH_ZGxrX`^oKopYjy@HlAfrD	?y:y:jxyzjxyyjrE:xyywppErI8vzEqSgzwwqPwGzeOvZ0SJYBw5lTfZ58Kx86R5DF8Fge880a0n0	ehrtC@@GFPDBNFkohRZ]_\bfbTTrbTTVbfbRttRafRQTVv\brFNQemZjZZZf`jhJjAjBXjdFLEh`deNeM@G|PLd	947	-8.9	1142.339	-137.41	681.713	-3.9377
!q[TWbbzr[@@AmglViqYMZ{aMudhIZzvpQmeKZzk_TDzuZzsYEqPgEy[^TdwqI[K[QRXiHabRL[SK~^`BL?dele^udvmqI[BUambqmsOyqMfNlHqL~IMImAk^Lvhk[insT[BElvlS{@Ec~qVsVqGgEi]jd@KrSWAKARWkDbunC[EWbixfqVyNwpozRRTPRylUMb@NHt_y}?ujl?TeR[YeICLRyDag?~YMXvsi~rx`}kRlRXuknV`G~cTcxqX^vto?qbWLSKbTRdoRIC[XFbOZRvKXa?|umIW|[D{yma]idIK{~A]iD_wlw^VtFq[GZsNLKR_Pwm_xZVpnwKo?bRCpe@Xb}kNOZdmh~ITEZ^^pDVtFI~[ZDmhs~uQLZqXoZskXRkYiE@O|AabD	;j;irzy;xsjjxyUjrCzvxzuwopznG@vzKyRgzwwaTzrqeOuWcpLY4w5lThV_8Jt8JS4Bk0HZ@c80a0I0	ehr|MH@NBh\GHieml^]S_P@cIEEeLeDheDbieEE]EEDmECDcEC@bfYWPzZijjVjjfZjfjjVjZ[bQJJrYQy@he@@	948	-9.6	350.164	-137.38	701.791	-6.8032
!qE?Y@oQQTOYy]kX_[}~H{iBzA_?~eVdB^|WGks@`\HrU`yeugdLtWb^htuAo]HUwI]VszgdGKLEK}hW`TtR_WTXi^_lFPALK]KdwBTSudgqb}okJ~_TuqT^Lt^u`QynJUt?NO@\jKmz]ThUAat}Koh^eddmK~xXTTro[|uDYmLjqYh|w^{cfyAu`yqalI?AJVsYaX_bzA@JuJlR_xHx`Dp_G~^ARmCivMFUSEKjAmg[YA^L[elH_OYYGUrBJZigStCfWoytbNtljYqrBAmasYdrPABPxYULFmHke[\abSkIViH|cJBPqUL|]vokcsLRANCAWsv}RQLCPqshB]mMPqs`imGoY@oSw[PE[ja{C~fbshh}QnWXyUUEJmfsRSxrkNRyjy@FlAlrD	?y>xizjziyjrE<yw5p7qIBvz7yxgzwpoPSRzeQvg2SJY8g5lLdW18Kh@6JM7G8Fg2880b0IV	ehztEH@OAXDLJANg`ZVP@cIIKDhieDhhmEMDeiheCLhdTeoDbikl]_[WZjiiijZBj`jhFiBhiAXHQbbVTFRt@@	949	-9.9	76.564	-137.38	694.799	-2.7142
!qU?sT@kD|^uzlz^HpD\J{yGWusUprOBs\qkuFF|SrGsrqOMO\mAzrFTxp^BJZY@tMfqzQZYBpACudVxlJwJzZJV|`FOZO^}_ZgKxgaOJ|\oHJ_jvpVYvdQA]|@@CzSfza|qhhRkxtFkoL~ad]fXKrB{zI`ch}BFN^e[^fBQ}rEHcZ^bB^cZlB@[FGiNEeMrR|q|pqs^cuySYEzLFBvP{t^{USwZ~uTQBrRf|vNVoZ@YJraJvUOEeCidbHdkDLCfJOeqGwJpRTjtd?_PpLXE{T]CYtoHkYCoXO_UhibBEfZ`HREGzuTJL?_Yuc?VxFHKFEh}FRHc]HBnEIqoeOeqFVIaAOeVwZChYWEQOp_QycPhKXyEQu^urPHd|sJID?QgaO@YFVIdvOFhHLyFXuhIie@FlA{RD	~<hzUjuEzvzUzop:vv@fjTpOuzwhqynrbuOu_wpTfFxh1Rex_0VZ0SK19n0u0c88FV8FV	elqrAH@KBghSHdlimdSPICHhheEbieEEMeEEEhdeDiTdmLefAIEKh\Z][Xtx@@BZifjfjffhJBB@BPp\eRzP@	950	-9.9	64.664	-137.38	694.714	3.4688
!q[hIzL|juf}eu[rQ^RmcZ~emsrf|Me_aZNEGGZOYCT[cBd}gqF|y??wIjtKn^Cc^GmVQ`^h@K{zQ`^mqsKeqhd}hU{tOCBPVxSf^GaViNq^hM?ClGNU`eDzLqCQGVzDkCGaIGZQkpZQuEGfpwUJS{NcfsBrRF^n\sGETkNDQTMFf{o|irWc]MH\fQIHsv]fVggIF_ZBBCn{~PP\]VGZKZRSI`O]|ejZpNnjIuLX~`WPTeTUYouvBMynqAJeNHTfWsS~fxw?GJQObu}eHS@V?aZ^UuuAj@OneolWnvXtMekZxYLMcUhnGyc{RSdloVjbeKcXmNJamKnmhwarwlhBxQtOXubwmYX?Ge@cjBq}\cFtodjbeK^xl@Jj~KF{mDx|QekIiq@JbAuRD	~<hzUjvEyvzUzop:fv@vjUpSyjwhmiur_mOupwxD@FpgWBez_0VZ0K519n0m0c88FX0lV	ehvrA@@DGGhPMCKNece\bbTTRTTTNRTTVbffQbTNRTrVT|JfnaQIeu}CZ`hFXJBfJjZjBBB@BPHHdRjST@_qABP	951	-12.3	1601.46	-137.38	665.721	2.7382
!qArnJo]uWDtWaNtvP]A_th[j^XopNYS_gLAsDUvB^XosSmrHv@xtIYz|zHkAX`_|EyhHsi?M^|srjqrv^imBq_gOytAuzmp?jguBu@WeYcMrEatg~Si?{gkna[Kkmq\]`v_IS^FfUfNHAysI^Vha?pSiYcgg|eN{DNegPnayO?b`TRbCbVFPicTKKe|D@@IEiDrXhDGce?JTEuZc[}Yc[K`pFdlqP@guz^QnHZoWKn}JOrdQwRSdlD|kWq{mpdd?cvXbhn]zcLX]lO[tEowYrrMmutlRe|TALv[EmepTs?gOBrbZsc}Mvrn@KNBnxL|pJg?gbFf[_]CZVJF\MXP^u_SGygrKBSMtuBFouSQaUQKOJZf|KkSOSJlKsf@\`?XyyUykc@E\A}rD	=yzy:y:fxizjxiyjrErzxyTwKp7qI8vz7ySgywooPoIzeGs_@KJW8g5lPh0W8Kh86J56F8FBA8!a0I0	ehrxEH@LlOHemcbQS[P@cIEEeLeDeEEdUDhhthhhehhXdUMDlnU_PzZiZijZjifj`hJA`JAaRFRj_JETh@	952	-9.1	295.74	-137.36	693.811	0.729
!qH\NrgICxQOE???mrdX|aTQwaMrm@GVfmfYwgrXJTEdvn[d|{cTeosjs[Z`NMXwlBBy\itYPaFe]zT[DQHs^Rvnd~KxuF[gk{yyuZfRWx^\uwkkF{QI]RT^bq[AJqQahTR{dECtJ^mvKUefwKVQ\~LXLAzLtDGkOkO~KsW\\tpTWE~UmGGBXSu|Wym~ZQcsFqthh^XbN[bvoO[TwMiYLlW^_IuTRej\P~_VivMI@n_~eyiYuWzbzq]EOKKl`AobHU_}MeBXv[gOhjeBSUXbHgZwQ~nJgoet]a{X]G?CendrQeod\ukhQ]ooquXuzYuHicBX\q`sKIn@KyJvCAp]i`eMQusbuTMgZs|XgYPwD|TdR{gijMqRS\[bcutbZSIOwUnyjA@ClAsrD	;j;irzy;xsjjxyUjrCzvxzuwJpUnG@vzKyRgzwwZPzrqeOuW8pJY4g5lThV_8Jt8JR4BF0HZAc80a0I0	ehr|EH@Bd_^@dmckbQS[P@cIDeEDlhlhhlbheEFhhhehhXdUCLbnU_PzjVZjZfjjYjijjejZYaQVQj_JETh@	953	-8.8	76.564	-137.36	697.803	-6.1592
!qDFicCPkTt}{aEy}VKBIdkGhTs\IzEFA]Lalqz`gTA@QdVVA]\D]IMijy~viqFojpx~SC`~wjOZ{URdbwA{JO^rela`PoZW\]Fsb`jYv}}Rm]oIAM]h@OtZLi|igk]`@@mAy}bbCg[tz@rn\wG|ziRj_WjTi`E~I^IkrFANuq\Io@t{czeubcJSlLmSbHV]rmsVoV@lOujCldoMWmi?Att_daN}C@t_QAFQ{ruELTmUFT{{pRrfyKMmzobeoj`waMM^sIqDIQrXhDUyC^zwY@J{{}ZLdk?`ShiVB`yn[EhjlZTjF]LzEtgyRvDSCBJ]mAxcC[tXZa{LxhIIr[N~TcnXe[rv|NyPBfOphNyqr~mzXGlJGRqm_PhbkZtijs@ClAvrD	;j;ir=xtjjxyUjzCzvxzuwJxUnx@vzKqRgzwwZPzrquOuW8pJf4i5lTjW_8Jt8JS4BF0HZAc80i0M0	e`|rE@@CB`[PDBNFaklR]\bfbTTrTTRRbfbRtVTLRbQRVmdVTqtLmkUSMUUSMSUURuSSUMUFBTfbBWR@@	954	-9.3	150.476	-137.36	668.741	-6.5464
!qyrTfnJ^nIiIIiHj^_?}dGdTN~ffWyGRL}Jv_SkOOS}uQjVZDXz]ZLPrq]XseWmdgaLJ@HQuX{T|QbQ_^ZLFz|B?}vYuyJ[CXhu@pCd`~XEtRrXfDvm@zqi]UUnm~_ebG\b?ZlWTQL\JwXTVXL\Hth\_XtkX~qH\crnSFduEVEnUm}txIf_oi]BzVCmCnCotAXUvqNYCHztADcaZ~L^bGmdJM{abrCkYMLH~DfUamsKrcaf^DLmf?OrZnwkJRUuCV?QPHlxZv[kZIqHZcg_fbkF?CPPuhft|fdWsawS}DDfZR?Vb[LIco}oZmLqbqCagMqkd|w~[^DMpmUarS\uO`Y~ha{w[dICFcLq`GP}aqmXvO\[EOSijy@DlAfrD	?y:y:hxizjxiijqE:xyyg_l7qI8tzBmOczwoqPoGjeGtV0SJW8g5lTdZ18_h86R5@V8Fg@881a0n0	eoT|E@@GKWPDBNFg`\RU\bfbTTrbTTVbfbRvbTtrRJbv\brFNaEMZjZZZf`jhJhFhIbiBcAZHIIRZ@OxPmIt`	955	-9.1	178.168	-137.35	651.711	-5.6796
!qABikTYkxL?D}ltf\@hpv^@VzTjFuEIOK^DUuVorPgGPH}CkAbvhnM\{TXf\MsCINxaK^ZlvDutXGrmuWM[]{?Y^FJPrI}AfA^mSQMNqa]luqI_Rgr_zdi]J`?c]WWNXynf[KzdugLgkRJeyWW@YrjarW[bhWgFttUhtuqvGZ`K[kTKsV_NUn|Si_cRuhEQ^GxpRxu@IQJHwmmTgWKrDBJWHHW^EMzSbpK_rqjuIm^u}Gq[oA`uEz?LDgMUCS[_X^pQ|BT[}~cRvont]zPtuTqvbZSOtzDmMSKcUpLtZB`lX~l?}G\attX}hShsFtjYApZUG}rTrp{_CWQcGmVhkP`|^C_??eKhP~V|v}azlZXxh^~yccCUVdAlBhsiiE@@\AZRD	^y<ijjxy:rCzvxzyzopUnle:_qBgzxoaPxnzfOu_exoA0w5pzh0_9Jh84R4@F0H4j8G7a0n0	e`|rE@@CMhZPDBNFkob]_\bfbTTrTTRRbfbRttRVfRQTVudVPqrLmkUSMUURuMUUTUPSELGFBTVbBWRfct@@	956	-10.	350.164	-137.34	668.741	-5.5465
!quNivK^et_szxe|VNGzKOwN[D~Gp@uIlmJFnTJm[TytSE^Xu]PCntvkJyeLhRymkPzGPfT{XzqxzJlkbW_LhOqyD|OlPrv^M]WocSzWi}O_OY[M^uFbAzJVtYtqfqC`@@|b{\LjCGLoYdLd?gqxzKLaHWdgseqDMaetkNUucQjAm_t}nF{YbxR_[LobQeqSi]yhoaGE_U@QlLkLCMDPc[LQhQNGB`lSgqIbzIQOTlhKEDS}DBjPDCP_Eoh\^xORXEb[HQeuhqnEsfqAZ~QpxijqF}~FgKocBX~JdmuuXuLn`~lg\mKBeJYWfWc}CuTUoQc}B[dZGQR`iEFD\bsmpWOoDsgf~Ve^@IDcs]aBm~uLEQrMGCQCfUj|md{D|fdopA^ihs@ClAfrD	;j;irzy;xsjjxyUjrCzvxzuwJpUnl@vzKqRgzwwZPzrqeOuW8pJf4g5lTjV_8Jt8JS4RF0HZAc80a0I0	ehr|M@@CB`PDBNFaklRZ]\bfbTTrTTRRbfbRtVTLTRUTVvlbrfNaemZjYjjjYjZjjVjjZjYVLDhmDDne}@@	957	-9.7	178.168	-137.33	681.736	-4.0141
!qGBY~qOmrQS`p^bwF{H\oUL{Fr|{CNauP?s{c^M@[FAMnu]ItpkV{aOdvgajknSB_Txi\\QtHXd?pnVZI_oUl]Fd{{fMOUVmdFcCNY`gf|vMOySft|tSyqlwkjg]Ec\~]Nd~JzSQyHHhUbW`H]pjxBSmHYbept]bo[fabb`\F}PFjWzYnNo]|l`FrVSBAQlOVFANtsYCxlxAKmkhvzzqNAl@kLhpp^i[K^?uwHaR[yNO{qrCR_r[b_pfF|fxrKNbhaFIbYyRZLSbK|iSzvZawBdRFJin_NZEmQMjdYTBD[{j|xvJWvjHNh~mSABqXzeAK\Rp`VoPkMLCWYVt^^jxvuj}goziN}?Dr[fb^|g~FhdKb}hFOOUZfg`@@pYhy@HlAHrD	^y:xzijjxyjzrCzvxzTz4lUnle:_mRgzxoZPwlzfOuZ2xod0g5pzhV19Jx84J46F0FZD8O4a0I0	e`||I@@GMhPDBNFkbZ]\bfbTTrbTTVbfbRttRVbrQTVsdVPqrLmkUSSSTtuUUUTMPSERCFBtPRRgRfP@	958	-8.8	76.564	-137.33	663.765	-0.4426
!qnTHYRL@a~qFZkAwWfjs}v`sXPKsR\L@a_ILPq\wgwTxkJvxhWkqBBBoA?IFZkAkWFFqiNd|XB^E[sDNWpP[wMs|qmrdJDlqpZXKjrE~axqLDqZngMKIKSVCPG]_e[XzlgZpr~@AlkQzBuSqh}C^Wu`E}Gyf]BNdQHIQFs_}tY]mTuEgrjAPjwIM|bvEZBKH{_?}QO^NvufeqJBUzlC@bp~DfGcUbiSF_bH]KaI?rP?oTaF`jIvaYh\\sctYad}`XRCyBuD?{Q}}n@wevoNPvL~^RXoX_DdG_TV@|c\VqQgMcNVDg{Nq?rDRaykTWBpoWqbEJKASWJLE[sIYWcy]@QikUq}qtv|OycRqgrENaskNgnZVgsBEYKAkWNlEPKD~WW[Lk^^PgGqje@ILArrD	~<hzUzuEyvzUzrp:fv@fjTpOujwjmimrbnOu_wpD@Fpg3Bex_0VZ0S519n0m0c8NJa8nV	ed~rAD@CJod]DlbecmSPIBrPrJJJJISRfJJ[JJJKQKQJGIQRi\RJNOHxtjvaqpA@CQTsUSUSUPPL@@RFGdZPr@_q@bP	959	-10.4	210.955	-137.32	685.658	0.951
!q?xOvJULdoIK_X\^h\n~mlV~qmTMKZZ@D@@@Nkn_N\Iw@gbuWwHNfZ_lxAV}r\P@QCtHN^wJMd?rkEce{fj~ZB]IANz}ol[PIK|Lhv\|h?mCjDTU~f]VAvUwwQPL_jUoDVtJ[nltxF\Tl_zh^mdIYTja|~lhVlw|{DVXF_xGYEHj{sDW{xbSu\?Yr@@C@kmuqxQ`Fn]_aDNmM?VqAq~hQAMMVvcgZASM_PDk~j{ckHYYJQAa[Qqu|KjWOLFAlXULut^oTHVXgUjihqFtmD\Kwi{M^|rI]T]aWpdm}IwCnOeaFX_[MEv`|xWqmn{?inoa~FWrJIylArJkbAIQmaYfC]I^C^?tX{]r|WFcnPSomIF`z`QQmHfj~^IrmEiiY@K\A{rD	;j;irzy;xsjjxyTjqCzvxzuwJpUnl@tzJqNcrwwZPrraeOuW8pJf4g5lThV_84t8JR48!HZAc80a8I0	e`||IH@I@dUHliemb]SPICHhhhdhddmEECeEDtihheeMDcpHXEsJ{{MUMKUTuTsUUMURuUKQ`kIyGeB`@	960	-9.8	107.336	-137.31	667.728	-2.5449
!qq[u??rENBJ{FwQdTzqu`a_FKxhtd^yf~lnIkqhuTJoWmNrh~jQ{to^mTtQwg~WUKQAzSo^?TlAJzalBtkqyaHrJTu[KhLxuAjWU?nhcTMw[wMVrxNt]H@YhRnsSaHg|rmWF`I\BtAJM|LizmHHzfyCYI^kHdgZL\|}T[yAWJ]trN^aOBtc_hZZNz`uyG]HSKR@FxMCKZKlqVt~^V^lGS{[DdOSvk~IvvLmjKiU^{ALPOHWMuFtEwb{k|FS^RV]t^?XdDDnXkFmHSbwuzsyh`wGuSLjQH[VlQaPNPMVVcXihoAJCIpaf?|mE[B~d`|d~[JnjAAJPij_vhm\ucpagDBmE[{Ngn|df[kOuCmVVcpihI@FBAMRD	{x>hrUjmEivzUzoprzYn@vjToOujwhXimr_mOu_wxD@0pgWBeh_0VZ0R511n0m0c88GX4lV	egTrNH@KBg`SHdlimk`LSHhheEbieEEMeEEEidhmJeLdpIHhbRKJ[[@@@SULuTuTuT@@@BFCdjgR@_q@BP	961	-10.2	350.164	-137.31	688.553	3.1092
!qmeQuoOtrmzkinUvpzlhC^Fm}QzQYGHdrQcWrQto|YnR[gC\r@RiMNSQpN\h{nJ`CRbh?v^EpCKV~QufBfgI`VStP^qcca[JnLyOvikADHFjU_fs@xfnUx~?LQ[X@@BLjDuYeqTCXqy_ZdXR]awLAKLiaGhbkMo{RnL\e[OOZv`XkVANBj]DszCa[~|?XDvdnFjLxDkPBbdBsAa~apFgkyVGoci^{}C?ZOUfm@u~WZI_V}F{zW~jzvAc]PMcwg_ij_v{MsH~{Lj}QH|rNgzB}WjR~BUauoBoEEqOoN\\GpnssvCqa^CWqqYJO~oxXwFxWAGxIWM{gSrqbvHEaHAO\nTQGZwxXwFxWS{xIWKKgvALD^SLGFIiu@ClA]RD	^y<y:hzUjrEyvxUUwprzfn@tjUoCobwxmiur_XGupwxD80pgWBciW0VV0C410Y0m0888FX8GV	eoR|AH@KBocHdlimknPICHhheEbieEEMeEEEMDbeDUidfAIEGd\RYU[WX@@BZifjfjij``@@IBarUKiCQF@@	962	-10.6	249.776	-137.31	639.634	3.4044
!qkrrNf]Blpo[LaxlJKaSxaIZzoDFtiAzksCgkFaT`w]PRmABAW]Jpe_ptPs_~GD[VnzHVFoexMTXN|bhw]s\@TpGf{[SmmEdAQqSvU@Ba]VusaW_gnaFCnP@@px|^Xd^u{fXire`WAwho|eXwF`Y[bjsWhijnSMXtgjuyqxWjJrY^jNwmD\OO|tXKt^wnYZbg|ocCy@jQ{Et`EUbwECEQlTDpYgGVb\fPbk}RNmtIibEIHh`wIVCfsSgvuq|wF_uvSNw{^t?ZKrtpI~rjG`fAMF?CaqOPWWsb\~rIHRmwpoO[wl_k|Lft|R}PA@dd\ZnPdFEL{?@]kQY]Yexgge|cb[\ZiZvwQz|jd?BX^WL}Iiie@L\AfRD	;j;irzy;xcjjxyTjqCzvxzugJpEnl@tz4qNcrwoZPpnacOuW8pJd0g5lThV_84d84J4#F4A880a0I0	egX|I@@CM`PDBNFglRU\bfbTTrTTRRbfbRvbRTrRJbudVPqtHikUSMUURuMSUTuMMSSQ`eIh`eM@@	963	-10.3	295.74	-137.29	635.712	-3.4295
!qiqhHgThtnhEOUzvNqDKPGLxdJfKoaOymdAnn^btdOCbrj_Y]x~]WOdxi|djSxbOH]ESvTtWZIOYoHjpWBoIwrskdRc`IRYcmRIcbbYf}ytnzKKZu@@CFj[xqe?fLJlw`qDxphf~GnGYVXhAWHpxeDcrWIOJ@U|ZfUfp\iJPyhnEgFM|VVBUaz?FdOzlu[LIUQJaNJVGcRSnLKDDMzyBGb[Jaei@_\SXAnudE]}eUozS`\Y]DX{KHZA]EBzeRtznWKM^JO[mQHNsCqNMYaxhdM|jV|qhF^MyJZlhhA~~FqOthCs~f[Wf]G_EGriA^RSbAHeBmbZ@aP||QHWt}eiJ{WiV[gO_y`~gNJLiIMwQVFP]Evh|LH[y]jpYxMikS@ClAbrD	?y:y;xizjxyyjrE:xzycppEnn@:7q9gysoaHhIzeOv_cxJA8g5GTh0p95x84S4DF0Fgv803a0n0	e`||I@@CHZPDBNFkob]\bfbTTrTTRRbfbRttRafRQTVudVPqrLmkUSMUURCMAUPUPSELCFBTVbzTt^`@	964	-9.3	16.741	-137.28	661.749	-2.6781
!qIFHELvrUwtTy}??~CFbgebUCrG\wq^aJFMQel|PnZ`G?YIQsTSYhuzu\q~mYt_K{wTQ?mkfCZ@SIch|cdcJ^JsjE?UUvScthrqlX[QiNDQY_{J}[JjxcyDwsxezDeFaKFb^u@qFF?UVlBTpwhk`o}j~CCkadcfJCd\}ZHgVYGB{JqP@@P~]n_aOqf~PePTd[dUxYyFGs\YFgzHk|Xh_br}sz{nxq^@PLif\|T{?ZO[D{ISgw^CC^YdNnv[eW~OjcHy{{a]N@FF}FBoxyCRDzD\KPPicyWnj]BE\BA[Om~qIhR^zWZ^]rwh{r[xQi\VP\[uxvgpfu{|gixVKpFwE?XTaP{WfkT\cgDXXnLry\btSDl\blX_^KworjBRdhxQQPNLeXD]UPCo_FwlAjRIkq@MbAMRD	~:jjxy;Cyv<ox:te:xpRizxxXDzrayOulexyeVw_Kzjr_1VZ8KS09W0m0d8AVa0IV	elqvA@@DJGCgnPMCKNec[\bbTTRTTRvRTTVbffTVblvRbeRT|JfnaIYu]cSZijfYjffZjZjjZf@Bia`bJRJUQi[H@	965	-11.4	107.336	-137.28	696.759	-2.907
!qxBIXZJK~UBEZ[IGgv]qI^`mX~{rlRChA`|OdAW}ghI{pJu_hx{sLJJbAeJGT[LKg_MpU~hnXClDKKDVg`B[vU}@q{jgttfrHptKWZCQA`|MjAZJgowJbSQspkY^lU\UL@sS~yIf|F~y[yRTX^Y]zIkd]kHfURDFQKzRs[RG\mKNSQADJMJrCHhYtgPGzz@N{_?|IMWhfnDeXZE_F{ScbdyGrf@wfY\}OMbo?VD_JqpobFN~jrmBmHY`M}GzELuGXvM{tSJlGuu~bS]tf^F~xuUNvEEsy|pv|s\k^Hjjw`]A?sWxnzMN_~S\GXQpLFF~Q[tWkHtQOoxEdO@`waPFSwE}WUfoGRid}^wriV~^YMJrWFLiQUyL_AQIGb?{VoKXw]OxSOASW[iLjQ\BGkqie@ALArrD	~<hzUzvEyvzU:p:fv@vjUpOyjwjmivrbnOu_ypD@FpgYBez_0VZ0S519n0m0c8NLa8nV	elqrID@CJod]DlbeclS[PIBrPrJJJJISRfJJ[JJJKQIJIRyJJUKbQQqyDegUvMN@H@ZJfZjZjZj``X@@dBOHtad|`G|PHd	966	-10.3	150.476	-137.24	701.657	0.6005
!q_BTJU{]AvlxgH~VDIDtwYPvGF^Vj}ubaVkKdfnrxMfTkmpraSry\h~VD\xvCY^KGSrzehq]DcwK^zcBxXlzc\phDGjk|NrRqxIesjc`X\Fi]S]gh{N^|q^B|wLsGCDr|eOyfX{|lbIlo_GeY}BDnVF[qsGp~K^wtynO]zacdHQRL|c~bCjD@@OjQxj~rcSCQO[ySVJevXyQZ\xdZMvWinnPw[bmZlcKt_QMmrnVDMlb{xUnUSvESRuNtHAQdUbFs{i{D^OPFyYmQ@sfFoNJqjs]RvwKy?Lk[xqchg]@^ssVXH[foI_dG]\AOxbxhIL`SojwvAqgeZMMiThdmr~HFrpbES]Uk`\bwx]TZp[xw?NuXasYeTv{KQHccDSVA`QTwDsT[PXoW^F{KQ@ncuqii@BBAoRD	~x;hzUjuEzvzUyopxzfv@fjRrOujwhaynr_mOu_gx6AGoZ1Bex_8ZV0S55Cl0u4c880a8IV	elqrIH@KBgdSHdlimhU]PICHhheEbieEEMeEEEheMDkhhdYdfAIEKd\Z[WXtx@@BZifjfjfZj`X@@BPp\eRzP@	967	-11.	64.664	-137.23	694.67	2.248
!qI{wr^?o^e_xNPsyxr?v]n\V{CTNXQvt~J?peik\DU`L`QwF~HxGK?[BxYwtI^[{{qkxI_TLDoOqPNgJdhez@d}iXTBY`qpiabwF?XhTxU?K|EPah@@CAcdR~Wgu~xgsx^mHJ]csk}xh{PSDhTCizuFdJZq\EM[Bvj@af]oNfJ@^FOGJzvErxq`ecnLZW|WRPmilopvdBwVu~?AOGphJgkNU|\{eIz??lbVyoItsVnl\yWE~jyNVOT}ukRn^FOJ`ZQJzvePPhLSJJZL{E}Xk{umHhwfu_hcJgkblCDsTBNtGsni~wxmLLVC\V^mpnqO?iCTLpmQzkSMVIZeXWj`DsLmmWCdF^loYWlZ}cRVEQRnObuPTk{SpcaO?iK|GcTdFWAbGRLkZWgkrYaJQiNIjq@@BAKRD	}y<xzT:Uzv;joUzfv@vzIrOyjwrqTzrbn9v_upDf4lg3Binp8as4xC15Y0F0c8NNV8FV	elqzNH@IKDbmcHlnkoePICHhheEbieEEMeEMEEEEhcXddhTfAIE@RX\SWXtxBHfZifijejjj```@JPH\STVSr@@	968	-9.4	107.336	-137.21	695.746	2.1085
!qAkSloIrVt^b}FRUNvlTs`HFvbKksNkspKoKNgLoGPDNuNSkDHmjmnCTNgrevM_B_SqIjpZph}b~hf^Ha?l{PIIK{ipOrvQJxHECDelkNRhLcf\Xdij@n_kNuHaocBXgGKJ?mJTVIkiI^hUUHTiK|X[zh[thY~F}mJgqAIqT~RZdPGt[QxW]bOFTv]y@}ejp^PDMiQPbhLx@cym~n[b`YpRbm]fcghWKm]H~DW^gy`xKuIiIXF?e??~W~{YI@YRcgbHIjy}PAQLiA~DSmgBwRNnSk@cd\Brt|Fi`IBpOq~FHxiwL^DN`mHXQ]CV`Ih\`]]YgfnwP[~lrdj][\vYTm|wc{mRij~DSmYviJng[oc?W\TjNGtXCBam{~oij}@OLAJrD	=yzy:y:dxizjxiijqE:xyTg5l7qI8tzBmOczwooPoGjeGtV0SJW8g5lTdZ185h86J5208Fg@880a0I0	e`|xM@@G@DBNFg`\RUW\bfbTTrbTTVbfbRvbTtrRJbvsdVPqtHikUSSSTtEUAU@uALUREFBtPRRdt@@	969	-9.	249.776	-137.16	663.718	0.4051
!q?~JPSTYLCHgRQroj[DSE[NhR]PZvIKwS|MUlZmPphJSZl[wciLoI?EA^FRpBJPchguDvJg?wlU``k\vFwMZE_sjFYLQjL]XsJB_TDi}ekzPSlSfctDAfz_\VviNFU]bXBO`J{WTjMaDzjoROciGXjkMwSkP^UANQuChW}r]Vr}UhAFSBWL\hB}jEhj\QdnFE``Q{lVykja]}poauJ}@`fQunFSAEVPQ^]RjNmxzEYnmTBTzxwLzjK~dED[AuBfJjmSV}sZhghKiMc~[vtGSMeHzQb\nSeFJAhIK\wbLhNkssWKT[D{]sQQWnymAXfY_^`cA{fXY^lTD@@DzVo_N~~dg]NiFjNrLTj@qbeMIQgw^hDoCEooBuNS{^JYiS@ElARrD	=y<y:dxizjxiijrE:xyTw5n7qI8vzEmCgzwooPwGzeOtZ0SJW8gClTdZ18Kh86J42F8Fg@88Fa0I0	e`|xC@@G@DBNFkohRZ]_\bfbTTrbTTVbfbRttRafRQTVKdVPqrLmkUSSSTtEUAUPUPSERCFBtPRRgRf`@	970	-8.9	414.602	-137.15	667.706	-0.8482
!qsOnZlTMbhHfSaxOBf_N_uJfA~t\`|][Bkl]v\XJbhTlguJeAh\gza}YBAJ_tb[[bkB^[\^ebXReRQ}WBWL~xVYirnsniPQ@{Emyr]rh|K?dgcrDIkl_^SHRfm}Nj`\zX[bYX\IEyq{_meSt]Af_iDW_QFYIwlRDptRVtTjCKqcVaRrArnMd_eEpL@@BAhU`IwjwNvUMxSQkxQs]apUKliOw~JksAlZsx|t|b|S~nBbvxN\vX]eC\sorABjuOfZxDir|[T]]AJWsvBUNxJgsvbZtD]MAfshIaYJtFIVEHZdCg{hIaaB[dkKKdkH[_{wjz]MIFMzkA^sfMFsgkN\b[|_aznqbkPzyEUpJKsHTfSIjK{xNacziyNbYO^@]v|t^VHYkf@IBAtRD	^y:xxizjxyijrE:xzTw5lErn@vz7mSgzwooPwGzeOtZ0xJd8g5lTdV18Kx86J56F8Fg@880a8I0	ehrtEH@@YWHljfnemn[PICHhdidlhhmEMMBhhXeDXmEdeEjFIE@X\RX@@BjjfZiifZjjjZ`ecQFKqEQFTp@	971	-9.4	127.089	-137.14	680.724	-0.0634
!qxSBQP[gaKKKutNAIzzjp^b?kT[FM`j`DXxtPRMhqbo~r\UMAm]wCvVzxSstRSaRgfV~[tUPACN?ZLYRaxsw@ckggSsuZaTSHLGvqsfagFf|?dPfQGGpgqeyxu`Vr_{I~BBHaYg?{or~GlU`~~ktAkc{{oybjB{[^mFdyO\?g~TEUj{\GmmY??sdvnnsJVdlglg^L{h[C^ToNPuPIZub|VZpV@Zq`{HSNORVqqVKoOyXiVar_?U{I~N|[k~CYcoMuaQoF\UfGD^jzzLIevCrjA{{qwbTqs|baej_q]Hdncvbz{emmgq`dgd\]bOYDqE}sMF?mG[|iBwpQQ}CINNiLzAieWBw?~eH[ccewt}z\iicM{c[]|I`qGjV]yyjzz@Nef]bbObZ]?ikY@JLAHJD	=y<y:fxizjxiyjrE:xyTwKr7qI8vzEqSgywooPwIzeOt_8SJW8gClTh4W8Kh86J56F8FBA80Fa8I0	edzxCH@LlBOHemcbQS[XpICHeLeDeDeEEdUDhhkhhhehhXd\iheerkzGSUKUMSUULuTEAPLATCBdLeT~TJiP@	972	-9.1	814.843	-137.13	697.707	-0.2613
!qW]NB}P`rQP{ZIq~b[@~dtcWAr|ldt}iFck@KaWkft\MBX\M{_QW_LoKxFxwL_Y@CjJhedmFhd]\~|mVA^U_e\gv~tROUpYo{E~WqdeuxeETKto`hUJjuSTB{sI\?\de^KM\VBl@QjUPl?FXrPpuWZsYtUZixOMV[_IVfTkqd_??WPQX~HWkZLA^Jy`lFMoQGPhtLIqA}|mN`[BEQB_a\[`CjNF\OLZYnbWHesa|odM\{qgi}WVzwHDcen_CxufL]hD\Zvm~sNRZDFMQuhzqjfx{qggejVq?cDE^vvjxBgk`_Clz}iocDsgg}TzeatBKQSv^{OWqUNarCvqIINrXsz@AudOw?rhksLefXAq\JBPRpS`YCi?cGSbxCDVYoz@NuUih^@NlAorD	?y=xxjzjxyijzE:xzyw_tErz@vz7mSizwoqPxGzuOtZVSJv8i5GTdW58Kh86R5DF8Hie881y0z0	ehrrI@@DJc[PAODemcbQ\bbbbRQbTRbQTrbbnbbbVbabQtlbjyU}CZjVZjVjjfZjB`hF@hFMDyBi|hUR`G|PFd	973	-9.	54.614	-137.13	675.756	-0.8806
!q?gXhXY_wjPc~liXyjOjjuEVTUJJUJUWtJWUTvBkiJQvh\joD_c?}|_|Q?nw|?iUge[w|ZU_x_l?|zY\Qed|hf_?AeQw|?iWg?CtjfPNx?mw~~ZdhjLK~qg?[rP?|v_rAeX|kFRiqU?qUAeTDJ}gJo?q^?hY?rwpK?CtiVZld@y`hlrkA@@AT_beqJQuVkleO?{FWqrnsj\hi~rhQ?_IVQOz^eF\jtYQQ@Zs??g{g?JfjAld_J{x@BBhCukAVmo}MJko}gg{[JWZinBkMjhq|jrmAe_fV]yXE_B\AwOyj@TS?}iZ]jgc}}bh}jpZhtBfAe]\jVYTcUSRWbuRQUHxAVGtmJ]dCOI_SeLthzzgzj?c?eg}}j@QVeiV}JdyWFIPmeiji@ALALJD	;j;irzy;xsjjxyUjrCzvxzuwJpUnG@vzSqRgzwwZPzrqeOuV8pJY4g5lThZ58Jt8JR4BF0mZ@c80a8I0	ehrtMH@JdRJODemcbQS[PICHdidhdheDhdULhhkhhhehhXd]KHjnU_PzfjVjejjifjijjejjUcQNPj_JETh@	974	-8.8	54.614	-137.12	684.712	-3.5194
!qoUGYVhEWWjR}TXyS}Z_LBhAE[QFaVfUwBEE]zoAw}ARSlTYcVz]GtfnEGIGeRhbWpVDCrcJw@OmfxnBUkkxyHh]OQL~kPmFYEMbiMCQaLK[QDO]aAut`]\CWwkiB~bwoZ?]Cy\Gzm}DqIOu{xGfLqFkeMnRYd?O]SgRYwiFcCuoexePAQvhzjjaWnbuY[rAIdOPwMIbAMlMuXW{KXFZ~l~}\nrItVorDIAYgLaZW@dpAMHDAvGPNEARaYvw~aXBgS}YzBbNgvzXfLiVWDV[C\ixWFQuDiXQGlrP?iLmQPQw?YVOWYHuBbN{A[oSjbS\g_?}xr[CNjaI}K|jaSovMR[XOddBg_hSyMceOOzwI`AsXjgMG_\XTDrNS]\J_kA@J[ij]@GLATJD	=y<y:fzizjxi:rUzvxyTzSpMmIc:_qRhzxoZPwnzftu_ASpW8g5pzh0W9Jh84J46F4F4EBO4a8I0	ehrtMH@FGgHljfnemn_PpICHhdidlhhmEMMBhhUDehmEdeEJNIEOh\RX@bfjjfZifjiZjjibYcQFKqERyTp@	975	-10.2	64.664	-137.11	684.712	-1.2692
!qkqnpf~q~iIgq@spHytN`FTjwX`^ov~w~~SrJycFH\gnbV~k~]ugjPrnHzLNezTUw_sgk@sUH?CrXYjGH`^KhnbqH|?gf`|cPLjyZc{An]ugMmAlDq@hwJP@@Idbyf?zAb}]Vm\RtPmG@S{_nhJcwoLzIg]]sfeMQzKigNuSTUYBhWQ@fuHmho\sttoKt@sZ_B?bJIDiRpt~rGoVA`RIMlxtdUeZIYNuGFXAg?XnfdlC|PxJf`FCs?jXZIjuu^~V|BzVzVSwoB?bWiHSbAHPRqDiRR}Y{^ubTzKaNEDausCRnWSvLOpkSmJC[PgO{aqReGZDJ`Nt|{xUZtV}?xTU[LZq?p?WHcgxXs[KovGC}pDorapDeOLk@MKc[EbV[dWI?GrU_T[R?K\iHuKr[XIhu@EBA?RD	~<xzT:EyvjzUzp:vv@vrUrOyjwvmyur7nOmhyrDc0pgIBijW0oV0SL15Y0eV88RpX8l0	elqzAH@GJo`[]KDlbeccPICHhheElmLhhilhhhmDdheKdhiTfAIEGdRV]WXtx@@BfjYjijjjjBA`@BPh|cRFVt^P@	976	-11.5	16.741	-137.11	697.718	2.4815
!qSlbYkFcDaC[xAYApwbH]YF~MBkS{PgiBwIv[F?Sbp_QHhh~B@IYdN^}poJH]YHgMMiXEV^}puUtjzzQRlVZdZ]k`W]gwFpsJ~tHJmB^RbfifBS_PXFsVevz~ix\X`SeTdQG`\x?\zrs??oAkfhLzCOpnpNGqaz`BG\JSiqhYVwmnp{H^vnBYk`NJ~tF{rW??lmmEY`yUGcX[e}CBPusbOEAebD[QppKhEMDQfM}}\sXkEyJMsSxtRPOPrhou^qKVFyWtxRwWGS[^BvZt_jE[FS@_JQZ_SuGVKBjNCG{Sc[OG|xYesj[EGp|YodUPoiFO?tUr_drOQ_OG|~ue{rj@}G{SrTVyObvOULUGomdOARik]GASCIiK@A\A[RD	{x>grUjuEivzUxVp:Yn@vjToOujwZXaXr_mOu_wpD@0pg1Bih_0Vg0R511m0m4888GV4kV	eo\rNH@KBg`SHdlimk`LSHhheEbieEEMeEEEidhmDUidfAIEDRYU[WX@@BZifjfZfj``@@DDGIU@G|P@d	977	-10.3	76.564	-137.1	700.564	3.4759
!q{mpUaD^n|ysvcidxvPF^]KN[fqrFvL_nAOy{bztdiyprnL_niypW]l|xWhDr]Ls[ueql]dnxbXEMb{^dmQslCoAho}r^]DL^Mcf[dpcdzDZLEch`XACFCS_F]B_DK[T\HNifpVrxoPh^]\ZGIFlFTl[zHlx_{rGv]~XjOtSAJOMkhssbkCCgn^aBeC{fiW??hE_~GlTqc}H^~po\trQNjf\umYGLw\SDGrZsYC@k@DGJdPU`_{p@Q{LU|}v^?a}g\hJWa}zFRRt|[O_dB}j^?_lDmYYtQJySwuO~FtgEOWKieNwj\Fu_{dFwnnv[G`Xwh{L[F?KEgUZkaE[S_fu_{cZwyfwQglTwzYZkaO^SYQkk@F\A\rD	>U:nyx;izxBrTjmEifxUCVprzIn@9jTo9FrwZXaVr7eGu_wpT80xhlRggW0Vk0B410X0m4888Fi8MV	egT|IH@KBhSHdlimckfPICHhheEbieEEMeEEEhUDilmLdpIHiCbKJ[[@@@SULuTsSUHH@@DBCdj`@	978	-11.	150.476	-137.05	625.564	2.9009
!qPRjKVDSUByQHPgmBr]VPjnAWwdhnMZcpbZiqJJ}UbZhWJGnunNcvjSwNhloMX]TTQMU@ri]WmqTfR`{W[T[kQXy`XfjKJB~uSxo@wZn}yZkojIRuRp|[Z\e\]wPJi@pbeEUcJekWjRGs}RSxUkotrfK]q[g\fDXNjDbUuP`FfYwUfIfJVTINQg}X_?~`VWwZOA{w~Jw{OjVwWMFlnH`T?\lNy~dgwPhTcd\fLe}S`J[ru]wOGrxlmwMRwKCyQbgyqoLKMDQ\hEfMgDY{E``ReX^~]CodDybreIp@~roZ^yrhvGMRoToP]Qessxhm|OYIg\T\@h?G]tTB?FSGX`iK\C`idDmI]ZHKcLVU@axgBdU{?LkG`XnE}Vssfqje@ALANrD	~;xhzTzyEzvjUUzprznn@tbTqOuzwvXqmr7YGmhwpD80phIRghW0Zs0R611mFXZ88NJW8F0	e`rrND@AJol^Dlbecg`IBrPrJJIQKIQQFJGJJJKSIQIQiSILRNQXtjzn~pPLDQPsUSMUUL@@@DFFdZft@@	979	-10.5	64.664	-137.05	658.656	2.2931
!qR]dQQHZRB{mmHeDQaGaoli`L@KzFPDiIWJdxyP@@y@SX|`]mtjwfNrlVyQYKIE?xchavShlrG`elzntou[^xnbIloLSwtfdm}PQxdbC]sS]_t_O]RH]kbeBK{[VAy}|LXLf@FjAwQwFcZfNot`dIzj[OgOnWXyzEkbylBBKMOmbAPwaZPqNkJdKhNG\b\]smvUc`dcLccT?`BZJCaHo`VnTkOgMxVeYkhvi`I]T`zsSBFweEpHJgNB`|dAXePX?_PpytbDImSWnGxvVErYWca{Fzy}r`wLIRauHIaM?so{l`hRwcmwN[Nhx[rWOBvmmkMVPv]SeSH@_z|aiNviZmj~wGq[niDrLEim`ouWwBfHIBMpwJ~sqLL}mkMihE@DlA^RD	?y:y:fxyzjxiyjqE:xyTgpp7qI8vzBqOcqwoqPoIjcOvW8SJW8g5lTj4W8_h86J52k8FBA801a0n0	e`|tM@@CGPDBNFg`\RYU\bfbTTrTTRRbfbRvbTtrRJbvudVPqtHikUSMUUREMAU@uALULEFBTfbBTt@_q@zP	980	-9.3	1601.46	-137.04	665.714	-3.1752
!qVQjS?ZRlY}DzesmnLLq[TgIdgtJmqLrM`IL|akuXDdSNJ[c}yd^}aaRqZ~H?}`ApCFyIhlCgUeRvdxfF}UHEuvurC?baR\SCWdonsGEe^dRaRY`}@@C^o`PQABVGZ]``NORwdwpjvF{kDcfWD^{AdeogJvKm^?SfpYHivBTYGjPvMRs|eeVFZEsBJjmd[IGEFgbNr]KscullcJWem_AGWlp^oC@rWnMnDCmfVWwl[|RpB`flbEdyV~fS[kkpFExckm_e{QIaWlK|N@uIw|KG~tJflIFlZXyHFSPkXa~eqn`RJUWccHVvw_l{wUBH_`vnbM@T?kknnMiojNE}tWKH?mi[KU]S@pevEzJIa~jfpQm[FnPkkGIVqgvOoiiS@ClA|rD	;j;irzy;xsjjxyUjrCzvxzuwopUnl@vzKqRgzwwaPzrqeOuVcpJf4g5lThV58Jt8JR48F0HZec83a0n0	e`|rI@@GBhZPDBNFkob]\bfbTTrbTTVbfbRttRafRQTVkdVPqrLmkUSSSTuMUUUTuUSURoFBtPRRgRfSr@@	981	-9.3	107.336	-137.02	666.769	-6.2507
!qgFdQVO{jKWksrb_xCLlOkHfsTst~uDKluNp\ln^g|{_BVQaj_VQKpmTvcbujp[[_FDeCgjl`[woy~UEcSZerHA|mCx|nz]cJ@jSJIektDk_@zXlZDBbmZdtcU?\KWoCsINn`NUUK]jgPOjl`m\g}Okq`wIyZlLxuIfQi|?hyZ~[@g^lwQ[_pkV|bXTPlim_L~N~k^XHrOgaCMiXTILQuNo`SvBPm^`^S@?nYiNqFYOO}^LMa^Q{cUP@@Rrbb`slYYARSb}]ylUyWLJ[UO|k|tAPYmm~lfXKm?[HfOrNNt^bX\nzEsv{?{tiaTFS[NkXsrJQh^mUSrVdo?F\[QmvErxfjYrSOp]fxpTrvfsJYAoBGV\SED}yZlGKUoS@_KYvUhYkq@JLARrD	?y=hxjzjxiijrE:xyTg5l7rU8vz5m9gzwooPwGzuGtV0SJW8i5lTdW185h86J4208Fg@880a0IV	ehztI@@G@PDBNFglU]\bfbTTrbTTVbfbRvbTtrbVbRU\brFNae}m]ZjZZZf`jhJhJjAiRdIcAZHIIRZWH@	982	-9.5	54.614	-137.02	670.756	0.5458
!qGSpNPbZ|dDz`^Q}pZYKdqIVu}qrgoOc\evuvnraJxEpW_Nx|Npz`^\]puYI\QNmuXP{kNUwpbZw`~tGJTTxdfQ~`XPxS~pqzXEyHqFw\eQJj@YVHzAtVqFw\@@@Qcc?a`LhGlonLBL]|IlOuEaHNC^PSJxhlw@AtCn]OLZIBOyc}DlYaaH^RlZJknex}qygtGwKk]oJ[dVk[JbHhqU[QzzTKOs_MEPFRJ{\gXVQ|WTWtnC`rmwPimYd\BPd^UkWwU]lMglOuXy{J[RmXpMDqAK`TTRIu}`vxPBou}GYeSHyuGJYD\FKpQCoetZOPO\lSduqCr]HDdmxARMq|d[F~Vc]wGOG|vjewk`\~kh}BeIOOWTdSBnHqAN@UqoE\fjew\?GKVbawwNHsAAie@Ike@NlA{RD	~<hzUjzEzvzUzwp:fv@vjUrOyjwxqyvr_mOv_ypDAJpg1Bej_8ZZ0SC1Cn0uZc88FX8GV	elqrAD@KBgdSHdlimhYPIBvPrJJIQXjYQQSYQQQZIQJIP{KJEI`RQRyDeduvMN@@@fjYjijifj`hH@@dBGITne]@@	983	-9.9	32.902	-137.02	698.677	2.7961
!qWOZQrFDfzdQQPiTq~M_MphAB[}jczi}PUwWSnCmKHkYuRxwdR_f|^Csj@HW|QW??rj\muXUBzPcSuZczH`ElZEv[L`{jZtrdhJ|{zi|YRsYuRpmTVBA]cn\]hz^fLVLGJE@wI^eVzb\ZuPc|rB_vuUSBmSjMJARme|sKQwWQ~?EjOpxYNf|]Pb]Z}d}Qjc|yMpzsjq_h[]|I|eribja@[jO}VN`{GgMCcJU?UEi[O|^X^pTVl\wQc{nYdltr|dIPz`vfSGWDvvrdipUqbwjtrBWMkUm@[m}CkhxWX~VT]qhb@DYF[in\ETvl\ajLHO@^jAct[mlcq^`h{nuCEe_vCKrfE]_[onZiaC@qcaM\W?ihrIKMOiji@MLAtrD	?y=hxjzjxyijzE:xyTw5tErz8vz7mSgzwooPwGzuOtZ0SJd8i5lTdW18Kh86J56F8Fg@880i0M0	eoTtE@@GHPDBNFkobZS\bfbTTrbTTVbfbRttRafTRJR\brFNQU]ZjZZZf`jhJjAj`fIAcAZHIISiSP@	984	-8.9	150.476	-137.01	648.707	-0.771
!qWjIiyvPn|IVDZvet`mbGRRncUPIfMqrniz]emoR\UxJyUxNnKnUwZuqttUb?bW[cWfWnzy`L}J_PMav\IN_H}gFBMvU@N~RTpCjBOelX}{NxIwnuJu~ShWFBl{DlW{pRsj\nieAkPnIKzw}yliM@waPD}|]Ve_vNs@ZRKBx{McJLDSYPZlO@SgNglluavENL`dfm{pAB]s]wkb{^@]r_sb]wbW}ATXqNrhhUxP@@ZJs??dupqsW~|TUOsvC^Eo{qHEOR\eyKqpDoeD?\ReiPM?IjWOD|Kqv\dFPjKaUKKE|XVU]EkBZY`\m_OGo}dxYENFzS\@^MdzFwE`g@uzMlBJcyKRo~V`oKy|l?FcGKhFz@lN~MUgl`TwSE|JnSf`sKy|ngFc]KN[oETxNEvIkv@CrAPRD	~;jx<Ezv<p:fv@vjUqOizwzqTvrjnOv_yriARpg1Dejp8Zg0SE1Cn0uZfcRJX8GV	elq|IH@Jol]KDlbecdUPICHhheElmLhhilhhhmDheDh]dYdfAIEGlZ^[WXtx@@BfjYjijifj`h@@BPH|cRFSr@@	985	-11.6	46.126	-137.01	695.698	3.4699
!q@OPZ|Q`|dDgiHxtDt^@EddGIk]SpfWqdnxid{]FgbtpmtZUHw\AccacUZl{??KcGRe@XNftYuQX_FuuK[suGeW?{LuqInIpqiESwYRA\c|{DLdvwmh{}LaTwrwYSNh\xs[PrBwXCBrp@AATqBmupUPnGjQUTPYV_@@CaNlo~q`yD\aNwA@zkLhdwbeEHIpS}cXp?ptqizh{XdNUvTuwZu^hGq`zBA|qjrwGqCme?p~cttcFfFRHvIFAmFMM_hsw}EFQUfVNMRaDvIGOdRSEyudkolCEtmi}oICR~ML_faVlp]eNtXiLzdqzC]RHliG_mtOdPpm^x[fbEygFCwkkXeBFLdYFomnooyeEr]hOo}MFy^@N[~LJAYNumkwptAOw]?]g^MWB_nIj[@N\AOrD	~<hzUjvEzvzUzop:fv@vjUrSyjwhqyvrpmOvpwxDfFrgWBej_8oZ0K51Cn0u4c88FX0GV	ed~rA@@DBejPJIE@ich\bbTRRTVRbabRTVfLTRtTtRVrSGGbWVqOLnmokUUTDCAPSCPLDaTDU@HQaFEqHd@@	986	-10.	46.126	-137.	676.724	3.4691
!qtjYapypLn_vxuV\l@@@kN_M^[Kkrx\]P^KY@MpEcmJayNhZFUsd~^wWZnLsXgjDWDrX]PRSPjkS_ffOSbku|R`OWTTayNaDzmOLqqXdtSFaj~lmFsLrM]A^C@{URareswRsI^bmkDrYl_l~PBfZu@]{P~DDD_kEoxmqx}DMRICPYz{CQ`@~DK_djYxn}IUxLr@bi\izj`noa^ZIdX^IDKL\CabHs}Fi}uNn?]iUKCP{p?sNVkeEvzgapjThg~JtsYL}qWjEUXlHICKLRU{qzsCvRYZMMp{g]Bqrnu^R\pP@NdYMYaklYOlE\OYHdMO~}GsKrCFxCVBYURkEo@CzEeifX~[_wn\T}ZGpX]G~REGNkNGOy}_Lo?XlLg^gXoi}?gij}@MBAzbD	;j;irzy:xxcjjxyEjrCzvxzuwZlEnl@vz5mBgzwoaPxlqeOuVVpJf0g_lThV58Jt84R48F0HZe883a0n0	ehrzI@@GMh\ZPDBNFkob]\bfbTTrbTTVbfbRttRVfRQTVv\brFNQemZjZZZffjjZjjjZZjf^LEh`deNeMGh@@	987	-9.3	350.164	-136.98	681.784	-9.1514
!qFSJmdqzbXeqDCe[tG_g{oxGIZ`DLfQgojoR]Tp[\KH]hSni}BLrwKQhMyPUKAYM`PTz[~dMOZ[\^b[HZ_?|GoeyFdh]bsavcf|`^ugsujOnfkgU}kaWBeurBfNWoBDnBMq_ojYWRx\yh~koOMDzNAkzOIUNHchCT_@jce{siEjR{kNkzq|oS[BGCBxax}e]Utf]RKi{sykAvInJMEng[ZuK\xreffwalcE]{?SreyYnNyHEZ]FjjEnD_mjFI]K][XkJFusHqFsNn}d\TPytSMYwxmhmjKIrCCvlGUhi{NkH`J[Mg]Qe`zyuLgMdxztLlShtAKPP[o}ePV@QfEA_iL~tn}yq}tuLImmWtkAU{DGOimirTEhynrzuxntQ^OMR]\YjY@K|AerD	;j;irzy;xsjjxyTjrCzvxzuwopUnl@tzKqNgzwwaPzraeOuVcpJf4g5lThV584t8JR48!HZec83a0n0	ehrrA@@GB`UPDBNFlYS\bfbTTrbTTVbfbRvbTtVRtRbn\brFNaE]ZjZZZfijjjjZjjfje^LEh`ddie\bT@@	988	-9.3	38.957	-136.97	678.824	-4.5562
!qQggfEO|R\woWlfuA^xSOT`nliw{yXBRIwzfVIS\`vzPZ\`amRxt_fxuVL}YTeHzDlJa?cggrwhebFeHO[}_iAbk\AvRv\o[Mo|P?Liq]@Y^wdYB]FcmlBbns]WWAiwWl}lfTvoYWoKG^ViYOvOFfVi@O}SoY`~}EjdyZrEcu|lP[@soJ`gLdVmNx]E_dl]BmSsb@\oiCJ{_GBY_}nMLoF`wK|AORfazkJR_dHx|~HZHDx^MPNFQRBtPqudhDBEVrPLyCdZz_bKYrjIkMZ}mQP}wEhwRDy@EN@@BW?fsfe[NdbiRSL^OBNoP[ANLWVjck~IqZTlo{ZnlO\hzFsxXt\S}_qEmgp}wEzgLGXnYktrqTzx@}cYky@OLAZRD	?y:y;xizjxyyjrE:xyTwKpErn@vz7qCgywooPwIzeOt_8xJ98g5lTh0W8Kh86J42F8FBA8!a0I0	eoTtI@@CHPDBNFkobU\bfbTTrTTRRbfbRttRarRrbtlbrFNQEMZjYjjjPihJjBhIbfAcAJKQAKiSP@	989	-10.2	38.957	-136.97	648.75	-0.0507
!qG]svmNuvDuclhPNZnRwMxDQIWd[{{MPDcUizbfro[xwNb^GhM`ujAQt[J?BkOJeawZsdd\DD[J?sDVbvtm`c@zp]woWbbSNHx^CdghuQVpvhBUtX]EjLHoVwn^bR\ZStdA?qhZE^MVqRtZSxPvpkL[ADQaaEvP[UwTO~eHguIZf[raApTAkD?qw^\Q@wgnWqwoVbzQRP@@CQ_i_q}NjKhdj[^RiQ``[[{]uFh{Q]GaQyJ^gBfPptnjfTshWuotWVsuIxuy_zOcuDiK}Mjfbx^XhuJfrCZyFCP\aBnPeE??HQHaT{HphjXnj{^~OJXtOK|dK^PaC]Q]kY{t~ziZc?~V{UvBhLKm^_CB\\Ru?^iijc@NLAnrD	;j;irzy;xsjjxyUjqCzvxzuwJpUnl@vzJqNczwwZPrraeOuV8pJf4g5GTjV58Jt8JR4BF0HZ@c80a0I0	egX|I@@GBhPDBNFkgoi\bfbTTrbTTVbfbRttRcRRTVsdVPqrONkUSSSTuMUTuTuTuTkQ`mDDdiM@@	990	-9.1	688.198	-136.93	635.712	-3.2006
!qzqTGr`OduoJab`ctyo~SCljQTsTR?RK[lGTBJ\dPGoniFbOMoqD^~vbZFsv|NAibltzaxiGgUs^NlQ[jGTxrfClSbO|FfXJvBH_gAjA}FJahqcmU[gmeAl~mrIDV\yqXTeNZjAHNkA_bz\nrBbx\tjUWBBzChoRgyBLdA?YA[EJBq`kXIAprqOqF|TM{NdRWu\bbikueFR_ynamctw@jFkRUKWE_Pp?xdWEF`?WxmcqH?kPgLq^^L}vIuPDvOZ?gDbFw@IHYrZxMPW??KYI}ae}X_RL]~yiAS^dP\[egEPuZA]Wd~cWWQdfolOhCrCNu[_DePp?xdgFs`ppDYW?Ku`DAnINDmOPEZ|cMNc@Iy|Nq~t?AFKwqAxf]{HIdi@]En|G~r@HUxYja@@lAYrD	?y=xx:jxijjrE:xzyw5lbrU8vz7mSgzwooTzGzuOtZ0SJY8i7lThV58ph86K5EJ8Hg@c81a0nV	edv|I@@MOAPDBNNg`ZV\bfbTTtTVbbtTtRVfbTLrRJbrWbQTuvJkh\[USSTuMAUPUTCTEQKHWFBDQbbVTFRt@_qAhP	991	-9.6	46.126	-136.93	686.779	-2.6006
!qRWDdIAErh^loHov~i?carhUljEy?DGpQOxgmmRnPIzRy|cIMqqWwN{[vuzx\MEzDyNbBskhJO`fMFhFwMK_Xvb}b\~SbBmKM|zQM\jr]zA_Ix]ImCrmM\fFKadwBQv~\YddLvkTWoGEcVcSwywGYVcRwvrmxH?Kyuq{erAxU|fRzt|HVkMtOvdgH|lRMrcNMzA^|TVsM`?\TDPX]XXnLzgjCvhnNzaKcPgY~TKYV_?~efRjAzOZWTO}AMbxWdUWoU[z?RDSUhenQPz_YqvVECZLk[TtbibSdE[AwIhPMcxlL^k`SCZnNFltchzoYfglcGGQvasZn}imczeeFfrYeRUV_VioMHz]Yro@`QmCMjlC?om?ISOJZA|~C~iiE@HlA~RD	;j;irzy;xsjjxyUjrCzvxzuwJpUnl@vzKqRgzwwZPzrqeOuW8pJf4g5lTjV_8Jt8JS4BF0HZAc80a0I0	e`||E@@CB`PDBNFaklRU\bfbTTrTTRRbfbRtVTLRRJbvudVTqtHikUSMUUSMSUURuUMULmFBTfbBWR@@	992	-9.8	295.74	-136.92	665.737	-3.3064
!qBOMIzsxNHHfUCWMpI_vmy]nGKBmWv}QNe?r\znjxNTnuVtINILePCR]p[oudE\{GRlekCUTHkPJ}JkAxi_sSfcLDEFfskSEPtN{sU}bNsTgPCDYdayxe~]y@@@@rwoKjcutC{pmVk{jaIc|xCCsHu]R[zm\^lX{a{WQFvvzNHVbXp|_fp[f_]r^jV`Zh@stoUeaBSEejp[mrCXlYB|STg[q\R?jQ]M|{H|`@\|_fJM@m@ww^|HG~rSu`ExcHuZNEE?enFZEOmtRSHcA|gkRTn`QBJ^a_k_VFZUnmAjyT`XHlm_uDK?JdsFTkdILzNpje[Mj_ABqdzUddL]R_XcduLXp_GShCdLT]_cMWvqLeUPjySMjkXe\Y`jimJ}eMtPl_J}dllVooa@hNSCWKkqkU@MBA`rD	~<hzUzuEzvzUzrp:vz@dbTpOujyjqynrbnOu_wrDfJziIRch_0VZ0S719n0e0c8RoX8G0	elqzAH@GJodV]KDlbeclPICHhheElmLhhilhhhmDdheKdeLefAIEGdRV][Xtx@@BfjYjijiijBBB@B`p|cRFP@	993	-10.7	23.469	-136.92	697.718	3.2388
!qmKNI]KlFRnnmV_[tkfxrRLFMd@luEDHFzqFB}rmrBWMmeJVFJjyvbAgMKfoIvP^tDfnwfYkt}kOkU@uFfvFh}{urm`^zFXetNeuvcFgjQqgVsyxNKD~_yU}j{@ypgzGrgMooWhHGoNrRh?UE~jMZlUeDw|]K~PCvqqhQtfBgEpknq\~Hu@Lg[aJg\gTQuCvDzZe??zVFkY_v_`g~XesTcaFWim?np_DNQyIe~\^Pu^?^nUQA`KJfnZBPA^VrB^\ONmCuQ`MQnnLJLo}s`hg]?tuzCvR\MoZsC|~PaUYeAHXy_gioXSm[H|reirxy|IUUIr~zFZVFFMMLFMvEiPm_ZkZKPoM[jifKKDmiYj{dP\xU\MxuNSoLhpEeA@lgZd~K?wLOjfjKR]lgh?jeUIjr@HbAWbD	~<hzUjzEyvzUUwp:fv@vjUpSyjwxmiur_mOupwzD80pgWBezW0VV0S511Y0m0888FX8GV	elq|EH@GJ`UKDlbecgi[PICHhheEdULhhilhhhihdXeEllhTfNIMOlRVSWXtx@@HfjYjijjZjB``@BPh|cRFTtq`@	994	-11.6	64.664	-136.92	699.686	2.5208
!q_wQa@fmbTJiIYVCHQQigFJ{M]ePbwJFbq~VdEtgRdSP]oINbOqkwzDDmZbheI[UHmbkiqV{H?IhVNNTMlYWtyyZrIji`e[Lpj^cI`]eVonmcJ]xLbyYDXP@@Up}SZWj|WHKilF`Fz\FXy]OXOUmtZa{}DOfY^H}y^dRnrYKLa[tBfGQjZiqxeCcJsk~yv]ijH|DHEERgc|TYqMMjulBl~W_n~gLRoHIUb]Gabu^lvAjkuVkwyLJZwRSkC{SH}auDAgDNwDRGi_dUY\rWQ@c|JSnZ|Nc\SZDErOOcUTsKQMHFrHzIMigM@mygDad}?GngaiK~RAYI[gOluSXkPYea@hegQQgK?HJg[gN@MW]K~QjM@H\AoRD	>U:nyx;izxBrTjmUifxUCVprzIn@9bTo9FrwZXaVr7eGu_wpT80xhlRggW0Vk0B410X0X4888Ha8IV	egT|ID@GJl[DlbeckgdPIARPrJJIQKESJJJ[JJJKPjIRiSIL\RZXdbrfvp@@QMTsUSMMT`@@A@ayFh@@	995	-10.6	581.236	-136.9	631.543	3.0201
!qaU^PNy_|otH]Qt^wTn\zonTytBkJXx\XtCCeK]aZ|uzF|tqDSvcfaiL]Mr`JcQIZPx`A]S\zIzbW~jy]aoyHr?chXjaSAa_mC``MuRRFjsdQk{zELHlNFhKXxNGzSJk[mAcsSZWjwIbfIlGMXQHjYM@ttnW]y^nO{CWYpLRYFya\`tz}ACTLnCBK_FPdgGRceRQ@hbsif`fNmtBqNPTNAMmjHEdH^W??sQGrJJ]KQoCsSjDSt{_]xTcKYuZlzKoM]VpZAtqIanGhktzuzJ}INjXb|bQPKcdSuXPUKnTsvE{mhJXzWc_yjS[Kc\r_npjYvEY{rBXmgz{GjnCg{Bn{wX}jFxRZClisuXSq}hBsTCXKRFOMDykK@I\A{rD	;j;irzy;xsjjxyUjrCzvxzuwJpUnG@vzKyRgzwwZPzrqeOuW8pJY4g5lThV_8Jt8JR4BF0HZAc80a0I0	eoTtEH@D`\G@iemdVU]P@cIEDXdhdhhlbheEFhhhehhXdYEHdjQ[WZZejfijjfZjZjiZffXdfdJer~VJ@@	996	-9.1	127.089	-136.88	668.762	-3.7836
!qF~tBCq]n@Ny{HwHH_tNYMYegxkwxkpD^F]r{rkhX?ytIKpz^@uykpwSp[`NWmYZWFEycHwTHEgrdbjGhg\xvJwfHOKjVMzlqn]EgDgDpXcH\GW\p`k\XcYkLS`pfN@Q|@~yBy[XhaC^_Mgs}[~EfBCnYgnrKCScxr}mTUGerlQcqpj{rXQEg\L][]o?l_UMf^ZForChZ\kBjtqm^RBULQW|?RH\haKGraOUt@y]WQoll~JFJH?cc_mskJMkFf|jTDAy]UEK{_??hW]yFpJPfZ|zFCEzJk@fO\S@MkUyE]jOI~XyWGMqpbNw~\DO\AP}wcYVzdqnO??zBsIcWzKzQsHyWPb^Zs`UmVYP?JyQUgnqjbN`A]FOK^XCWzWzEsHsW}WzMSIZW\VOO~XjWRIjI@O|A[RD	~<hzUjzEyvzUUwp:fv@vjUpSyjwxmiur_mOupwxD80pgWBejW0VV0S511Y0m0888GX8lV	elqrIH@KBokSHdlimkaSPICHhheEbieEEMeEEEMDcDhmehiTfAIEGd\Z]WXtx@@BZifjfjijhJA`@BPh\eRzPtQ`@	997	-10.2	178.168	-136.86	696.686	2.1191
!q_WJW}RktTAG[i{QFi}RsgAu\LikciEdcAiuH^kQHqESLzXVSKaoPdg}~u`JZr\EHImR`hz`FxfEIlf~WyksI}tU^LYPwbSic~NRYrT]SGmnfOFfEfLB\ue?VZhuurzwdPdE||nIgpLF~\bTwvJDABnuWPDibJEp~^NpdNqy^ZHxCBlAHBk}qvSQIBKmIoCqy}\ParVFkpl]DWB@eW]C}}b?nwCAjcep~}BgAsvFi__tk~aNh[qxaK?@yBc@YRcvzjpN[sXIG~~s]n|c~zxkXJGC^|}FW|sVL@huCaDivJOrxXha{qm\V?^QzW]@i}m|~iCAkClS^@pD@@DQ^nf[YkykJygNEdPrgflkXJGK^fLPZRnIiISoCRoofbYjS@MlABrD	>yyzjy:xxyzjxijjrE:xzyw_G3rI8vz7qSgywoqPxlzeOvZVOJY8g1lTj058Kh8LR4@F8HBe883b0n0	e`||E@@ICJPDBNFkobW_\bfbTTrTTRRbfbRttRafRQTVedVPqrLmkUSSUUREMAUPUPUCLCFBtPRzTt^`@	998	-9.7	178.168	-136.83	665.737	-1.0517
!qKvkdqhHDUj{UOVkdImjQ`H[n^JHcAhGgv}\RWOXfRrp~YF[~PwTwpcJSfbTjk`G@_eHAjauxhAZtt`aW|t]hR{Mzq^r}Y@Y~nLs]QAyA\pvni_PWXV{CA]N@Ya}mLgayC]Yb|cNg@|XwTivWKJYGLglWGiIdGGYL\bvuAsQJ`WZWlKdU_lOEdqCkmdtDe^BgTqSTALmafOUmMP{w\m{nBXfpdGzGrTaPAD\Ak\iR~qUKKN~gY[G\?LQgj\@^eVEn}y~UbUX~Vftev{^j|RwVA?ornLrMnjoCZM]eKolQdXH^dRMOW]vX[QRk\TD|bPMP??yPB^QPE_{{WygUDlj@u^\k_?|q_oJvJjup~{gryHbVNQb}ifW@nDNl_iky@MlAfRD	^y<ijjxy:rCzvxzTzJpUnle:_qRgzxoZPwnzfOu_@xod0g5pzh0W9Jx84J46F0F4E8O4a0I0	e`||E@@CMhPDBNFkobZ]\bfbTTrTTRRbfbRttRVfRQTVudVPqrLmkUSMUURuMUUTMPSELCFBTVbBWRf`@	999	-9.7	76.564	-136.83	665.737	-1.6827
!q__{KZA{f^Bqi[A`ine_^Fcz|}{iZZgAHVOukUGgSJbz~d~QdrxOpgJIjdxDXJW??LYcyMURZrr]{A\{b^{{zbKYcxzy]LrGTsyz|lygD{M^TjglEEtcq}e@cCy^d?hbsVD^}^]trMj]EnXsBbb^u~PlRxGYnfK`MCnrsvslizbGSCW|{Qm]Sxh_rZI\_re~e{Uxxt~vhzH~t\o}E|YQmS`bS~QRKsmmsAuYZBDNj|@\BOaCkhcdKssWiJzMO\`KXUfwrkGJtZVskf|^yfk[mjEguqux\eDISIblkhu}Ahgl|Y\FfekK{ABR\@{InfJ_FER\gi^ZBh~SL]ies?VR@mnpsW[WBLKdeSSf]aHKE`h[CPrrhTW[tJKqubFRJoL\CoIiI@MLAjrD	;j;ir=xdjjxyUjzCzvxzucoxUnx@vzKq8gzwoaHhrquOuWcpJf4i5GThWp84t84S4BF0FZfc83i0r0	ehrrE@@CBhZPDBNFkobV[\bfbTTrTTRRbfbRttRafbbURVlbrFNQu}ZjYjjjYYjjjffjijYVLDhmEtih}@@	1000	-9.2	127.089	-136.82	678.736	-7.4873
!qjl_DrdH~SbMmsd]XS{tWndKwHqXpXrlhzJl|\pheLahs^EhCsp|]UQDBo`R]Dh{tRtvEYfIWT^wjyn?WSuGIA_tXA@\_ucActU[WJNNAU_JKBqGtELZRnMUcuoklNGGC}InbsKqreaQsYgJt?ituIlwW_UwtYfIW\oEpzEskMb}KpwMfrk{qaERRZOSdq~?fGYmQDtce|`ZcvKnCIXUtYTRo_L\\mBpjuyU@wV?gMD]]UDkjBGBnLVnuKBgDEy_|OgxvCLX{q||bH?[VF?Hyu|IzBdHb}B@KJm`cTy{aWPnXfTk[G^pYv@^QUEnhuAsrfoWc`W??YqGW[EJgVvGW[ETgexVUtFVe?jpjvENQphlIFX?[k|XnYFPtXaFk[CbgB^Dr[@wGphmEf^i[MIh~@HlAirD	[r[jhyUjzEyvzUzwo:vv@vjUpRizwxmDvrbuOupsxTe0xhlTirW0VW0KS49Y0m0888GX0lV	elqzI@@DJGOaPMCKNimkc\bbTTRTTRvRTTTtTtJLRbvVTrVT|JV^QqiumcSZijfYZjffjfj`hHHBiB`bQJiMQE@Ox`EH	1001	-9.2	295.74	-136.81	698.751	0.2796
!q|aPiG[rfHxzOU{jaGJbAODwZm_DdTBCyUKXrbP@@DlSE_GqYGBQoqjOJGjoSduA|sdsJZiTLI?[lIhhoivLU?IxdgbQI?N^YG`SZoJKyEMNUi_ukxn]Qhf}mQbV}\}zXSdzpE`[wWC[Ji`BoxWXiijsOUD\uO[UyMqzyLDMyY@sLN~l^}CD@@`RpDKLpEY]Kx~cCODjebWMGuZx{v~mMLhU}tJmML`rCsf|}wczzMrp}w\EDBYgcgEHGh^bKT}UYpx?LdP\j?RzqlMcEEX\yo^ey|K`pjbdn}eVWRrQRAKBkpb}vtJn]PSNsQjnh|iWCkrl]leACl_RHZZ?Gs\\jV^fvZLiInmiOA`]n_^ey?CzMow]yOikU@M\AVRD	=yzy:y:fxizjxiyjrE:xyTwKp7qI8vzEqSgywooPwIzeOt_8SJW8g5lTh4W8Kh86J56F8FBA8!a0I0	eoTxM@@C@DBNFkohRZ]\bfbTTrTTRRbfbRttRafRQTVlbrFNQemZjYjjjPihJjAjBXfAcAJKQAKiSP@	1002	-10.1	127.089	-136.8	649.691	-0.1444
!q]ptJyvhAZaxShyWxKyusQRBG`RvjM~FADZIjNiuxR\tqUpQAVIxoh?Mx^ytqQ\]Gaezbh{XDWvHofhQxfrywLyWXTGYMi}sQYo{{d`@Xolj}sSshXZ\~yRL\qTpHuJBBIv{?uTzDFr\oa`kuR_F`fFJaNiPJsYuBJBoCBjBl{es{dmAL??dVxCEUQV]\|yN^CKeWyJ~JpRaIwWnV_|^BBmb|mReXkg??Fqn[LaFL``SnWhzc[DXBD?MdsXgXfAWny]LdttzJz`jqYEs}_|LJ|sf]U}SRX{fjuB{M`fyWe_AIySXIiNdLcePoTFdkshDovjThD|BgDzNI|pH]`bjqQFh}FsoRQoau@CqXlv[yr~dvCb`ovieXcl]OPRh^QL]]IqiI@LBAoRD	~x;S:juE<iopxzjv@jjRrOPzwhqyrrhq9u_ip6ANoZ1Dexp9_o0U51Ap8u8Oc80a8IV	ehvrAH@KBghSHdli`S[PICHhheEbieEEMeEEEhhihbmihdVAIEKhRVQU_Px@@BZifjfje`jBA`@dLGITnh@@	1003	-10.3	90.654	-136.8	664.644	2.9985
!qXaPdGRaf_TzSe~IACMaD{NTZ{pgZ\NVevJy{|P@@bJP`wJ^I\uSvacwRLnnsTw~beIrPZl`tQeZAAn|OVaO@`ncdC~ShWOFIa\Rg{NsiQBO~YSY[NT]`PgOmAyUN|rgxm[YGqblwha[@aazOB]ZAAi@OPh\?GPWEfRz@l@AYXxRaw]HJgGtV?OZDUVL{EUMkfU`HGGwyQbOruWcGUloZDdg}lhoXDopCd@}Se[kvZ`IFTT}pNOEgbjMwZKC[wSCnq{kBJ`iO\hxtl@RyjP\?GQ^eqbGQBz`BwgpsqJef}RhAsQawfRf{kWVG[PolTc@cK@oLdduCNDAy}oiisck?RlVOYOmjW^VeaviMPpxSk@hIc@^R]^XN`Lb^c}ndFVsk_ikU@I\AvRD	?y:y;xizjxiyjrE:xzywpp7rn8vz7qSgywoqPxIzeOt_cSJY8g5GTh0_8Kh86R5DF8HBf881a0n0	ehrtE@@CJPDBNFkob[W\bfbTTrTTRRbfbRttRafRQRtTlbrFNQeMZjYjjjPihJjAiBajXFLDiMDDneMHFX	1004	-10.2	46.126	-136.79	674.744	-0.0471
!qxZho]NWbsabd]imVbaoDC@DRsmjCIjSpWoFKVKhKeTOYn\id{lFbnLaz\Rgdv_{wqCIyPTPhDx~uNZxQDXzpCAY{\hNo^TdDHcA@in`NWXOtnS[dXNCjXYKuW~omfQo{AT|QFXji|cHThYCH{]J@XY^hFbkbqF@mLFHSYrr~MLIjNYfgBsMsQrrFHcAtio|nGpLMERtXaLCJe`oNRMamDRGMxAcoD[NmT[~rQlsn|KkZHdDxUry??tEVYQYl\NfZqpIBi?ZAwDhXQDVmKWdo]FK}EswM?QgB@GIJPq_GB@PXib@bufbKHPemjf`]pUBme{Mw~z^e@~qLhtgF_EyVhCcZu\jg~MoMp}}MAkPNLd\c~d?Lzije@JlADrD	;j;irzy;xsjjxyTjqCzvxzuwopznl@tzJqNczwxaTrraeOuWcpLf4w_lThV_04l8JJ44W0HZe880a0I0	eoTrI@@AGB`PDBNFglRU\bfbTTrbTTVbfbRvbTtrRJbv\brFNaEMZjZZZfijjjjVjifiZcAZHIIRZ@@	1005	-9.8	64.664	-136.77	650.726	-3.8317
!qYYy{MFV\aJSldmdziX}h\duR?zzDeoY`PbT@FEds_~n^e_Y\[IuhMGmzY\ZM\ToOvPZ^xrZD|Z|IydHIe?xtAGYKi^mey]CLr}C?aY_VVVmeqVV\tIBr{km]gl_Fr]Q[md}{NoFYqhX}x~Wxqh[Fdp@dljZDfEeM}eqvQ?~qvSgOG|ZInt|SHgmZ~uAvAQhNO]mP}^rtZB@ZEZaN\hQegnhcaKbMGlZc?{V}gHH{sqn{NtIF`bm?p{l}E{uBAFa\Inp@YKKrtJpD~}eI^vYWzFsmxqn{\\}c]dyY_QLD}`poOIht^qpSOHHcy[c?soGce{`DsbEcryZZHFWU^rxaL]vWY]sPyMB|B^[ejNLm@@BDukJYJijY@@lAdrD	;j;irzy;xsjjxyUjrCyvxzuwopznl@vzKqRgzwxXTzrqeOuWcpLu4w_GTjV_0Jl8JJ4Bl0Hac881q0v0	eoTvA@@AGBhRZPDBNFkom\bfbTTrbTTVbfbRttRafRQTV\brFNQemZjZZZfijjjjejjZiUcAZHIISiSPADAI@	1006	-9.2	814.843	-136.76	651.738	-5.5223
!qwmS^nWpbDPfrxs|DltB|AbjEuERajTddst[~fyKKDgSr`SthTT@v{eVu_VeJkrCBtTdJMmhoBE@|]gTUGV}ua]{qt@IFQHNuseMT?V|SGzSPIQH|vMDC^dNo|}EdAjfoA}Y\^dHx}{QclvicLSOj?[zSzHJTaHqu`QWv@]y_@@A[fdX^w}Ef^gzoPSE_~jRoj@DZIvYCvXpF{RpMNkYLAHH\_PHYaGduda[wApbZaFdF}mY?EtQtsA]ayzK}I@A]ZkNtDpT}|KSv\\eCReEAVHeLGTgIMjOoSDf_mm[ouHroqC[nOIlJimfLZkO@Tun}KvI@iLg]W~Us]MHLs`crslx}XAYlJBRRiHemmjp_SDe`}dGoD~GwmARWUFKyiLI]owtEkVb{lIh{@K\AHJD	~<hzUjzEzvzUzwp:fv@vjUrOyjwxqyvr_mOv_ypDAJpg1Bez_8ZZ0KC1Cn0uZc88FX0GV	ed~rI@@DJmfPJEMHekdX|bbTTRrbrTTLRRbtqbbVbfbRvsG@VPquHjikh[UUUA@pTDptCAHUAE@HQaBHpdd@@	1007	-10.1	46.126	-136.74	678.696	1.9942
!qq{zMPqgsmb[L]s[VmRVO^bSovZ[sr~Tk_q~DHQynKXkMbqy[l{wsElqw@@AghQgqj`NmpkaSINtoYjZWYmmOw^gUCSZmbEWElRKpCkg{oVMaBb~KqJLc|`YKlfqg_XHeSAdrtCKuJUZRbHqe\UlGOTvuaDcrrb^EJjlk?n|G|ZMzbiwKlrMXBfyK`mXu\N{QEl]AZX]vtDks}kqWaynFo_Xu[Kw\{GhZUcb}QkucplvLPaRkVxDANO?}hjRQTz}Qs_nJvn_ny^sMmmyGDfPxYjJSANQnykXSBdVmpY?wZWA_ab{AzbQGtzBQYWxwNMTC]RSvMezckW_b~U]U@sjyKc|OXZSMY`GcfrSQynYcWgzmyq?SEoyVNOI}fJTJChmGIXXTNr[JyqkY@L|AgrD	~<hzUjzEzvzUzwp:fv@vjUrOyjwhqyvr_mOv_ypDAJpg1Bez_8ZZ0KC1Cn0uZc88Fa0IV	ed~rI@@DBejPJE@ichPx|bbTTRLRRbabRTVfLTRtTtRVvcGGbWVqOLnmokUUTDCAPSCPLDaTDM@HQaBDphd@@	1008	-13.2	64.664	-136.69	676.68	2.5713
!qutrAy@lqPSZhRgLO]xIFZfyxw}RwiB~ql{vKE_]GRvgH[UHpECQOyMAqqkZebgLOuXIZzcrxbCXjBlSwUtzae?LNNugWSHcdeHpGeFwqBGuqEWRGQ|zv~S}@@@A`k`SZoTtFWx?fqWjQafyxRusNYPL[GE_TRUaAi}RSzyJnK^cmPvIfRvfZ]seJc_kKHxpOeEb@sAvZhGm^SVwqAgar{TUBQYkpKNZ{{~aN|sNFFkBw`}{n_GzOyXlpeWBWZYaeFHVWZ]|OxLSFHltBr{SFv`dbXTaOM[AVF{nW?lJT@srJKZ_TMwKCKOwKGuLLfxtevRV@hNGjqmeGTRoomCgLL[mo_]`COCazp[LnfwXeU`hQsChk~BDsTLeUzCeGTPgoTsgwtYeoB@iNsHuKIqhK@KlAqrD	~<hzUzuEzvzUzrp:vv@fbTpOujyjqynrbnOu_wpDfFxgIRex_0VZ0SK19n0e0c8NoV8F0	elqzAD@CJodV]DlbeclSPIBrPrJJJJISRfJJ[JJJKQIJIRyISI[bQQqyDegVvMN@H@ZJfZjZjZZ````@hLOHtad@@	1009	-10.7	27.788	-136.68	701.681	2.2777
!qGYs?aLPnNus?SaEXNkyumAq[\VrxNGNnzxEXrtTdd~q{nDan_Er_CjSX`Wy|mOg[wypsC`XxitFErxeduNsIKo|hcIpVCJ^nL?gztzKd}s[WQfk@zyBe]Qaj?^]a}ZGl@hZNhUBXV_rgIX|{_novHaXvtdx~K~Pz?niF{q{~IPng_Wz|jABIbUVbouyYUW??`Y]nmfOAe[J~~yC\sTPVMjiMOtGayZepn]ZnIJhkrbX_G`NPr{jNCy?yyEvYpU|WJoKhqptjuxeD^AlLWDkhKU^Xdv[oQL`seCMnF{_EOJuW{l}wejw~giew|OLqFuWEaQX^aOOSdful{lEwWVvNGjzwKa[xaBQSsQj[@J\ATrD	>U:rzx=xCrTjuEifjUEoprznn@9bTqOPzwdXqmr7XGmhwpD80phGRghV0Zk0R411mFXZc88GW8k0	ekXzNH@KBcghSHdlimk`ICHhheEbieEEMeEEEhUDiTidfAIEH\^Q]SX@@BZifjfZji@@@BCArUQZ@@	1010	-10.9	178.168	-136.67	613.6	0.208
!qsJvt}{a^Zj{kX||hkpNge^vg|IvMKvg^nGrbjdnXn~u[Sth~UFy`x{xhiHMmeSwg_v{}Xv~hUWpTraIX\dy@\~bHw_Y?]}hQK}{{@ouHyrkf{VLp_w]{}Py\\@s[iHt\RcyMC[uX\z^PfhW]f^VA^O_jHE@}u\SVw|o\}MtbJ}RZtnFL\m}VGXHznzd^RET[H{dTrlLx@@@oL_ye_NgT]uIQIsmriINRIxvjE[oOkSnwqA~RPQsZaMCu[FrFEtPaZ\~r[RyfQldjZKV[}yxRKGpgKW@euSiEgbVq@B|qnsB`AkSM_aMxiU[G`esPjOuQmxFFoOMw]@G@oKNwz^sOJAUQAALiiVhgDhF^o@UwLPD}OOrwAAOfYVMG`IiI@HBAGRD	~<hzUjrEzvzUUgprzfn@vjUqOyjwpqyur_mOu_ypD90pgWBijW8Zg0S515n0m4888FX8GV	e`z|AH@KBocHdlimkhPICHhheEbieEEMeEEEMMEhcJeLdpIHh|bRrkj{{@@@SULuTsUMUP@@@RACdj`rN`@	1011	-10.7	46.126	-136.67	651.645	3.6809
!q}pVaNK|N[rKceK~N_?~~sk?NpAecYLuLxbtVsnTo^gtZj]eDWr\tB^iqsxsIGoLganH@HRHXyT?kbUPAUTD[lIF}^Gu@JZFxPm@VSlindgvwRVHdMM@IQmiUGNlkOgJGy\}ilSZqaIKVXRMhLIH@dYbXyW[[iEHSczPFXv_fmzfICujEB}\EpoHFm}AKSiS^dWv[vWZh`l@hwiP^HAbKMcbM}Q`?}d}Mim]YiQI]^^rWGmjDDZvJKuYA{MJ`yUtgXnPFTv]Vy?Yai@PSVXVExcNKXMWoZ|QjSHqpN}dUiPZgU{]i}yce}kemHY`}}nHms^vF\sFKWdX[FYs{J@DpRz@DRhy`Y@XS]yfHEb_{pIgpYwDjkjNgYqnYom?_qow~^ijy@DlAvrD	?y:y:xxizjxyijqE:xzyg5lErn@tz4mOczwooPpGjeGtV0xJdBg5lTdV185x86R5@08Fg@881a0n0	ehr|E@@G@WPDBNFglRU[\bfbTTrbTTVbfbRvbTtrRJbtu\brFNaEMZjZZZf`jhJhFhIajdJLEh`deIh@@	1012	-9.5	107.336	-136.63	675.733	-0.8165
!qBGmH{CL~@tDSFMQcEsmL^STlddPxAa@sQR]xkCZ^|D]FkGP^{gbPHwkaxRGffFlccklx^RyL_|GDfEMcuJ^N~YaLwl__[FY^@pL?SG{jjXeK{qtNzB?RcZTzfC[uo}sJLylgGcfg]lrApxqeBzODjSXDsY\Er[Uv^kKOQatwyyHqYZmHOcuRNitg~IUauOpxpoe??|JFnc]WsbW~lBqi]mDWwg?O`U{vvTkxe]c`sKszQR`H`RTdlZjo|ICGn`QaTvMZPnTs~zyDON]TayXi[{hNohPnMfgS]B~]Y\AUXCihOkP_TOog`wbuzhyrTIkE^yztGq^}lOOo\aMKO{OslhuK@MfYogZwwP[nFweBB_ZAdMzeJgnyPuSueGMJ|f@kPKLZ\`kKMKmVp?QulqjZ@NBA~RD	~<hzUjuUzvzUzop:fv@fjTrOujwhqznr_mOv_wpDAFpg1Bex_8Za4S51Cn0u4c88Fa8IV	elqrID@GJol[DlbecdS[PICbPrJJIQQXpjJJ[JJJKQJZIRyJJUIbQPq{DegUvMN@B@ajfZjZjYj``X@@dLOHtad@@	1013	-12.7	127.089	-136.63	698.633	2.4482
!q|_E???bjb_vGGACh?Ur@CTiJwAmDwQLMQR|hxPua}_{]}spZnbtEshu{PUvwJSUdobWwxYIHgk^Gd__a]s\LTRKAsjuBknO{wYtOjUXdwYuMvVXxEjHZEgvksm]YL^PAwC]XdWhqYLKWIn]dVogFstZ^A{d_iTZg|yuyJP]TK[sKDx[C}RZ`ky^ay[JzDdR{\DN?wWYs_yM^_^]I?_a?r_h^RdiGuL@nAegvY[FwrzhfsknwybyxME~ku`avobbUiwMXBSw[{KhlYO^U`BJtVvbAdig\MrMaIt^FOGznBdQZo`Ruvobl_ixMCnyQEKccif\b@w?IR_s\FryaFShXqBvUpzteyiUs[bdhHtS\EWaFgbjMBwcaGk_uU{jyaARUzykA@ClAsrD	;j;irzy;xsjjxyUjrCzvxzuwJpUnG@vzKyRgzwwZPzrqeOuV8pJY4g5lThV58Jt8JR4BF0HZ@c81a0n0	ehr|EH@IJd\ODemcbQS[P@cIEEeDeheDhdULhhkhhhehhXd]KHjnU_PzZifjejjifjijjejZYcQNPj_JEThADDa@	1014	-8.9	210.955	-136.62	698.811	-6.3805
!qBAkUYGXj?IcsImjnrioRCN_Ra|ZVM`kPuvGbjLzSfXVet|{t\geGqGGjW~yjlW??Cj}ODZ[VavqmpzFBquOJMH_CrFVhl}\tGHlI_Ek]`pV\t|RLqBIOvaTwYq}]cXdYrcQT@?jRCj}aDQkf@|}ODSIVhaTUiGw}zEcb}RsEZkFRq{`|j`]MECcvrSNoOB|}w]VetsaDJyojWFa]BmJWRic[UfJCrob{BxhaJD?ZlbMVs`TOxoMDbuNUTVusoEqxwQmVXlvlS}bUM]Jyrq`X]TPeuVDtJ~lCm{VU~APq{Pr]UNcbguIyQLb\[lKmB`d[EzIPBmQ[znUiXFoIRQbUMPWEhASLOOpC^Ykq@DLAlrD	=y<y:dzijjxijzrCzvxyTz4lMmGc:_mRgzxoZPwlzfOuZ2SoW0g5pzhV19Jh84J46F0FZD8O4a0I0	ekPtI@@GM`DBNFkobZ\bfbTTrbTTVbfbRttRVfRQv\brFNQeuZjZZZffjjjjajBJPXpVbBRTzTt@@	1015	-9.2	46.126	-136.62	622.712	-0.312
!qTxMiJrS}CJi]AHtci^SvsR{lUJ]W?LGXGqIcQdDhOCwIVKG]hbD[TtqdyjxnNLxzRGnnf]_kpS]e]_YF\PPaQZvBzNDciKDGNRFKrybTPI]i^g`mvHEn|{btkVPUVY][pE}[igyMj^b^n^prLU^oC\wzAe\I]TXFlAsZeK\UaeXoCytEQ_GytKcEZCWTbtR{jj_GfcDmMNGzfqaDLh?dzkdMbHPJVWPcnfQIV_JSKddAphCOyZ|rcVMFUgnyttqI_LDGto[`Bed@@NrNVSY~SsrE^PrkuK]yb~PO[nA}Rr]en`BI\zMcbLP^N_guv`R`jgcjv_K}jgbmN^A}gwsPZBHZkdcTiij|iTLGNu_|{HpiuDRyYQqFZ`Zcivd^AcSX}yhq@JlA`rD	=yzy=fxizjziyjrE;yTw5p7qIBtz5yxczwpoPRRze3vg2SJW8g5lLdWG85h@6JM7G8Fg@880b0I0	ehrxMH@OHDLJAN`ZV_Pp@cIIKDhieDhhmEMDeiheMBdbhmODbiklUWZjiiijZBj`jhFhJaiA`aFJIYPZKP@	1016	-10.	295.74	-136.6	699.815	-1.8417
!qSH^QpQ}ExqqgU^b}`Nxr^R|xI|YLP@Z~}LXr^h\{m\o?xiVj`^pR@k_acEeYKAbecDVlFUGXOiK?~nDle[XVVb[[geow_V]^FKqYODEalEr?GFnQo`ti^]EKEGDPI^]XTMm}LlAepd{JveMk@}[pfhM[FKZjVdI[`lHoInUlk|NhXt~vlEXGnJxq}vVYMXM[BPwfQS_soJp^s@hqLDwpaWB[VBGJuRcdPtE\]^LTZyEskLAsCTDqVh~{i}aka_Jf_?|Xh\kNOpLLTuhNFhJFiiOltMqd?kF]yeN{\mM~LUrnHWSKTof}L~@{nwxA}^LTupDi]TRTFpGqAyZMdnNi[fLM^wpajuKaaHIGIjt\nnSbBQ}]Z[W^fqbz}Eki@IlAbRD	?y=fxizjziyjqE:ryTgKp7qIBtz4ytcywpoPJTjc3vd@SJW8c5lLh1W0_h@6JM618FgA801b0n0	e`|tED@KOXDLJANobZ]P@bDHrRRqJJYJJIIQSQI[QJZYIEQ[NIESWHrvuUSMUUREMAU@uALTpTDKQFJIKPADGi@	1017	-10.	210.955	-136.6	703.851	-5.4396
!q{csiWHsBmryk|SAPZFJeeCL]N^pu[BnBZUuxz|EbyYqw[BMBLtzOB^~PfVHRELa]Qt{~|]uPrEvpFuOb[TxxlXQ@Aeyn~yajy|xyJI|\DeXsjP@@?hn{sNG|hrB|EjPFZsXJFgFDYQlDqh{CyhJvTw^Z[OhXBN~IkT?obY?jEdRG|b{RoHm}?j}giWGumzp|@ObWQ]uI@^f_fKg\ybYGztPKde?tNUpzY^}I?c^rFTKpVKEAZxoUCh?Tu}F|Mh~OctoPyic]}`eROYvxpAdtmpP|H_WHSBRlMmcue`bcb^{cBMGJs_sbIF@UABNEOV?SQm]k][uy|ChqjFuNRtc~|[D|[DF~AgKOjBFhamMO\rLh_WDspwrQIELUppGwaoGOShDDqdSO_[qqiLGejIie@JlAKRD	~;jx:jzEzv;wp:fv@vjUqOizyxqTvrhmOv_ypDARpg1Dejp8Zh0SC1Cn0uZfc8HX8GV	elq|IH@BgdSHdlimhYUPICHhheEbieEEMeEEEheDheBeeYdfAIEKdRV[WXtx@@BZifjfjfZjBh@@BPH\eRzUr@@	1018	-10.1	46.126	-136.6	695.698	3.8213
!qTnh`VQVD~XdsFtGbOSR?MMbRa\YneM{s{zvQZcIHkqQ{BUjS]bm]P`LA~_syb^yHUdP^P}ZVKZGXdeRWX{rDCr~^~aQb|YVccfRc\SBsO}ojwGOyCtAienLvu_WJb{XdG~FzTokGXBFRtacWsJElLjjWCRjsRNw^ARpeVpn~~WZ|BkCH|{~cVYJIUkowOH{YhZSlrPP[A|_?gESEZ}AaMcq~McCOmopAzKGMZ}YKJewayRWHdE{HK~yyJMB[rk]zvGui}Uug{Jp?vp{AVRiERM~~FiggANc\CkqQtjDGuE_eHpSF`C@OukdaMcBzmekASQx@@GL~~TYxWuozY_L~_lZgsFjqRGs~uLPzjltytanI|dEzC{uyEVohHyjc@JlAtrD	=yzy:y:fxizjxiyjrE:xyTwKp7qI8vz7qCgywooPwIzeOt_8SJW8g5lTh0W8Kh86J42F8FBA880a0I0	e`|xE@@C@DBNFkob[W\bfbTTrTTRRbfbRttRarRrbtUdVPqrHikUSMUUREMAUPUATMLGFBTVbBWRfcL@@	1019	-9.4	107.336	-136.58	663.761	0.9525
!qWllm?IlNbj_BvWHvvIX@@Cu~udSOenAlZ_Zmf`q_|OD]h^vpHcSPdcdyG\_@T[hKZdQJio{\\b\onXkRRj[S@|ewXmERH[ZP\Vc{aaEu|OGSH^WpdHlGQz[qj@EqCNAWkM\onRKjRHQwynY\`TPUiab|EG[eiy@RaL^k{oQ}AAukfJHFziA`edXMjYbbAbcMTREjdXD@G{@?ImvMcnMOF~bAoCONf~CAoYSZm\ulVyxqGVYo\`qTsHVJ`NZd[vzJfxFyNNfcH`^DKbV]\B_@gei}^aMyakoc]CRn@tQqNy\l@~TzO?DpZMVjmgOiZ{s~_cLyFqS~muf~nz_KwGzXEicX|^g|UOn[gb_@gc\}oZ]VHrWZmiki@I\AVbD	;j;irzy:xxcjjxyEjrCzvxzPw4lEnl@vz5mRgzwoZPwlqeOuV0pJd0g5lThV18Jd84J44F0FZ@880a0I0	eoT|E@@GMhPDBNFkobZ]\bfbTTrbTTVbfbRttRVfRQTV\brFNQemZjZZZffjjZjijVZiicAZHIISiSP@	1020	-9.1	107.336	-136.57	651.711	-4.4513
!qfuKgEfJThP{kOUiteZiuDBk^ImiYnkmWpIm{[GJrUBqMmFbQkJfNIIseYmWl^XAp?dH_ZhrTD?ZeberWbd}w{^I~BjsC]NOaNTqBULpqWyv{qTA{vue}URJpPGlusI?UqlyVjl\gJKZBBf\WggXgbdGggwq]IdFdSloSltiNQPZFBCvvtWgPjTr_aUtsyXe[EMSeYL|I?QvWi_]gIoFNSUIXUGE\kT@x^yJuQ{qe_?}vDTFq{fER\d^WrECfYZOVyv?jiWb^rpoGbttnU[pgIgqd}GUp?JaCSkTVx~SBpikXntCSOlfbnttUJ[wKPeSboyFL{\OXsCER[UXxRa`C^da}FsssIgGdmRiMN}UcWihE@KlANRD	=yzy:y:fxizjxiyjrE:xyTwKp7qI8vz7qSgywooPwIzeOt_8SJW8g5lTh0W8Kh86J56F8FBA8!a0I0	egXxM@@C@DBNFkobZ^Q\bfbTTrTTRRbfbRttRafTRIudVPqrJikUSMUUREMAUPMLDS@q`eEh`etih@@	1021	-10.4	414.602	-136.54	635.664	-0.5242
!qcNoRGJsfTJn}aR\L]LFtjKAm^EoZSJEfP{yLMzNR]imTKIwfVbmXAW[t@tD~JBGm^rlu~PbLc]yuu|FRB[ovn[AtB]tOKOPjGVfBspCNnw_cUY`jIeZEKsZRrmoL`RM{XJs?p}fyXdOkT\xD{_lUePovhwjPhbUGW[HEvSYHkTLgKijGT[u`kJ_DU~E??}[F\~_[uc|~uhJjhQHwkY~wz[S^rpjMn^`P[djoFX@PmoU{S_tGrDb\ne[ygaOtxfAStiFy_vkVBSFnK~gFsTsD?fb[r[YV~ZxoLKmi`{}eDByd|JkeMWOtJo|KssMJrkZKhHyd|AiU~smXPrxUssOMJnuKpcOUrifKemnpp~gexIhr@NbA?bD	^y<y:hzUjnEyvxUzwprzfn@tjUo9ojwhmivr_XOu_ypD@FpgWBci_0VZ0C418n0m0c88HX8lV	eg\rNH@KBghSHdlimdPICHhheEbieEEMeEEEhddeFeLdpIHi]CbRKJ[[@@@SULuTuTuT@@@D`PyJetkd@bBD`	1022	-13.1	64.664	-136.53	625.631	3.4506
!qdRJjOaRH\qRVhQkgckL@@HjieMAi{aeVYBgUkeT_zu_U[`]\tcqA}cTwFqY^aAqtKLIlgGjCXhn{LiyEje{oMXehgxVgAB?}?JB[Yg]fUZC?@UjFG{QNlegzlyVB[fkODfLOJpzz\BWe|S]W{JqH|WdcfJ[cBhoXX^iqULpccTnxDqve]@^}TRPE^IKcT~vLXVkmSNDsSeNLb|PelIVCSnlwGqVCshHwpyZAC{vqnPh`qhiXq~TBOfnwGAUWohJwvdnzTqweCIisUKicxBh^eZQxWKgNXyi{XijZAyARcxlzlyvEvckD]CgS\VWjshNwG^WVkhBwFv\PDqlva@v@[dAW{@ui{kZWxKOLXqxUc^iqMGfcP@zwyxGnVeoLthKNCgkGuDtSCIiu@KLAtJD	~<hzUjujzvzUzopUUfv@fjHrOujwhzunr_mOv_wpDAFlg1Bet_8oZ0S51Sn2P4c88FbBIV	ed~rID@JMBkhDECOLnoPpOBvPrRYQQJJISIPqQPkQISQJY[ISQNEGP`lxtrnfqmUUMTuLC@D`EPAACDBA@DpQBxP@	1023	-9.9	90.654	-136.52	700.614	2.1847
!q}QjPcDjbyybEubqVblnKyJQJQghJAkPHA~DLABnkJGFvdq\TuQNJ[Cmnc[rdt[JwIw]QjRpz_ISd{TBRF}tF\mlWXLgaL}{dt[o`LmEMe[DXTxOTEIP]BeqK{`lAZxM]C?cSSXeJB__zjX~Z\G^ojVrzDFEYbOCecOQUxzMujxzxUqbRQ]~ZFoWACEntdlXm[VgNlsZxyd\uDi\]jIsYfozk]mplNdGkoudNOGUxVdeZOBUwNWtdA{iEP]uqPbCxQdM`}GwlatquTyNMdVEZbGMe|JsYHWYSQWlr|dzan?SBdnoT{gmBBVNZc]J}VC{vx{pPven[VcrSvkP[AAD@@FZ~nOuwMH@RAADMbLYe|JpvDlH[ibO|GDXKtYjI@FLAtrD	?y:y:xxizjxiijrE:xzyw5l7qn8vz7mSgzwooPxGzeOtZ0SJY8g5lTdV18Kh86J56F8Fg@880b0I0	e`|tM@@GAPDBNFkobZ^S\bfbTTrbTTVbfbRttRafTRNVKdVPqrJmkUSSSTtEUAUPMLEERCFBtPRRgRf`@	1024	-9.5	414.602	-136.51	664.706	-0.5842
!q?t_h`P@U`ynKAebJINGF]_\_@zNUQyiAZAWZABXstA[ezzT\M_H_qDJAql|`LSGmh@R^PwMaEGOtZXuTe?yVwPhot~[GjqQ\AGls@c|niyXiF~LlEBOvoGNklFCazRxuiSNUrV[taMOJrV|tRGNvj^`Tut[^bLYYgFme}Ts}g_j{C}jf{dy[]g??vOY^ZzOLmb^|CEK^buZjfpGdWOU\PaCKuDwfp`ckeL`zRfCiwXdumxgCqPftXmuW}O\JgU?zcKFt]{Aul}N^sb?hrWMhSQK}\FlJ}^rCY_Vumoxwz[YQ\NkQ?t\yRvw^AsWtxek[tkTTHmV[z?HwhfR\~Fu?leOg_}\iHjKZARm\}WICVGtYVtVC}J]jE_MCfYhQ@N\AhJD	^y<yjjxy:rCzvxzyzopznWe:pqBgzxkaTxnzfOu_ehqf4o_pzh0Z9Jx84S0@k!ZD8G4a0I0	e`|rI@@CKMo`DBNFkhZU\bfbTTrTTRRbfbRttTRrJVbQSdVPqvLmkUSMUUTuMUUUEPMEL@fBTfbBVTzTrV`@	1025	-8.4	210.955	-136.49	668.785	-3.948
!qVXn}SFDZwplPqQ`T^PFwlGuuVbopmMcjAo{PsrxJxRmk]IZZY_LmaRQdwdFwlGEMVwOzA^~dhcy|SuNrpD^haY|tZGvQsOnJH@WakvW^|q}Mi[azkZy??p@jsQnMShcg[}pYTrHU^hLG|SHxYZ^JYYWnSNj?WHN{@fIoVX|Hsrvmkf^w@jUQnJsdIMf{ot@J]]_LKhDqVcPIweSGK{|Y`PhV@\KSZXW`tm~Az_Yvv|KZRVK`SJgUYR}OJYACndo~FUL}Dh}sacdOWxbj\MaGkbOCWO]^]Peu]WJB|[NOg?lzhxTeVTyX\AAuTwXA[~S}dPlRzgVko_LojoVkyZ[|NpxtFHyIlBDMIWmDxxiepfdoSvKuRHlqzafku?OIZjtkdglixxTesIjJ@DbAGbD	~<hzUjvEyvzUzop:fv@vjUpSyjwhmiur_mOupwxD@FpgWBez_0VZ0S519n0m0c88FX8lV	ed~rAH@KBodSHdlimkmPICHhheEbieEEMeEEEMDcDh\didlpIHh|ccRjZGG@@@SULuTuUMUAAA@AHDNRi]HZ@Ox`QH	1026	-12.4	76.564	-136.47	683.711	2.839
!qRflGJu]~N@Tw{S{HcAtP^VPw}Cm[z}~A[^KPq`iHWinOzvvAHlW@GXdhsNux~WVwSlT}GVVhnQIAansH[hVzgShpol\z]_YnqmSE?eRd\gg_U`@@gubLBdUtnDMGU|VbhzGZelXhhUb{gbCC][]b?mJNaJpvAx?FUccL\qVfazT?esCRyCXyDwLotw@ZOC]Z~B_euQqIMBSSOPgl{mifkFpgBMb}VytVQD`qBsH~NKyVHXc@Mma[@tbeoPWWA[EOOqbClnrBEFR}Y`XbD}cJ_RZZujl|TeHtVWppE\uXc@kXGDo[gMOdA|eyyIJWZCS\V{dCrVf_m?f`JQd_eJVELDV]O_My^qAy@HkR{DT{\}rwAG^faenrCiEcH@V~RUr_Z?f`JZP_RpjC[Bm[QqkU@MBAHrD	~<hzUjuEzvzUzop:fz@fjTpOujwhqynr_mOu_wpDjFrg1Bih_0VZ0S519n0u0c88IX8lV	elqzAH@KBgh_SHdlimdWPICHhheEbieEEMeEEEhdeDi\dihdVAIEKh\ZUSXtx@@BZifjfjffhHHJ@BPH\eRzVl@@	1027	-10.6	295.74	-136.47	695.702	2.0459
!qZCJ~CbT__?|lKcdyy_Hs^IYqUhTrzE_nCjtFUBnqrU`rgd^~wGZ[TkJ\IzLFvoLs[TjgqMyQ{OKdYC[aqajFBXoGkfwIeDqqLIauWm_^Oxcg_ihnHL_YdPNaC[K^EO{aH^hNQ@UQSZkVp]M{}vitjw_BqRtvZj|KNg`V{io^YoRIG\pm~g]iDQvV\SXOmXHgmmEImtTNRvtHOlISoydn`YcdxKEFF~BqwCIkPnzsXlKhqTyTetDK]ZCgRgwo`etcJqaaB\tuL|m~iWDuAHX@QF\YQ_ssgNZj@UiKyztN]LtbTcacdhtbTcEcK]pi|\RT?{hGQO]Y}ll@Y]\ufNQem`?QKuT~nROLIHtTLabS|PtRtmoczdoTyVLuEykE@NTAlJD	?y:y:hxizjxiijqE:xyTg5l7rI8tz4uOczwooPoGjeGtV0SJW8g5lTdV18_h86J5208Fg@881a0n0	e`|tIH@MJnODemcb]SP@cIDeEDlhmDhdULhhkhhheeMDbiYEUsJ{{URsUTmUULuTEA@pEAPhgHUOeB`G|PZD	1028	-8.5	127.089	-136.46	679.808	-1.6842
!qS}@^dRcaZnIT\CQIt|ioaci[gYEn_@|DJxtibMkq_?~xLUs~pkv?Kn~gI]vlzXoXq~~plT^a[n|sL]PApkvb[mhW{MwxzVbXjStbnXbHQiJsiedg}f?DlYf^^N~@tZ|QECsqQb]xaDTE_|d^kqK@|?UKecwOZ\DDTxSH\vRJM@ADvbGQY}wX`V?OeeKVxrS{BHzpJClaErsSLww~P~\gBTiQ]dqy`XxWSemfG_NSITEYR@RSIK@dYi?mj|]Up\l[yEZyZKkMr{RaZxaQnQU[S?hq}p\h]HvzaubOukp}B]`h]jF}j\[^lCleGK_LMTB}mWQ\F{SQxCX`ZOgMqmgldfj[t|u_B|MrZSbOunW}?CaQMkn}O[YwjE^Ms{bFCab}Sihy@FLAhJD	^y:xxizjxyijrE:xzyw_njrI@vzEXSBzwoqTxFzeOtZVxJYBwClTdZ58px86R5DF8Fg@88Fa8I0	ehrtMH@GBlBHieml^]SPpICHeLeDeDheDbieEE]EEDmECDceC@bfYW_ZZiZjVjjfZjB`hF@jAaQVSJOHEDh@	1029	-9.3	249.776	-136.45	682.696	-2.581
!q}Di{_WSLAlEEmtGnIDqVHjxdVgsHq@{MukM@n`ZXadPHV\hcRAmVH`~qh@ktRZz`qQxyddVwbnSjtvTFCC{q?}XZK[`SJXic{nockICUzhPPzXHChtC]uTu~AsugzSxPuCSutuMJAFx\TeYwZnzSdcXwGRP_cMdidbZbc?[zGQ|q\Zsi?`{jaJkDfqlD[@qeyE`xfY[sbWlwSJCux}CFAQXNys@?QQjnGJbZdR_tfu`r`kfzWydHig??^V\VwZLuCF[hsyxF?jP]}K[Q}eYUNNu\eDG[Mp_LCXRv{OP}IwM]zkMsQ}e~CuoFGcCqAXEvZkAja[FvAMTr`[AxaEIr^{Ou_`w]LGGUH@nKjzDiTd]D^Rt}LvRn}I@qwqzXY{z|iFDYqHJDJKBvMeKBrYkS@MlA|rD	?y>xjzjxiijrE:xzygpl7rz8vz5m9gzwoqPxIzuGtVcSJW8i5lTdW585h86S4@08Fge880b0IV	el~|I@@G@]PDBNFglUP|bfbTTrbTTVbfbRvbTtrbVbRQS\brFNae}m]ZjZZZf`jhJhJjAiRjPfLEh`heIi\`@	1030	-9.6	19.822	-136.44	699.798	0.4858
!qs{qE[@zB@vKiQMamefxWJU|PU^FrUfP_S}qQKBU\PYrxGI@|uOwDXwtc@vHTQMsMaZxojR@PXnHOAKhmbdyRBP@@x{r|kFk\lRXs^rojINFwNHJ|jgHFgcVPBxnLKF@\ihAPjo?~_qXwvoAxYmob^mACsdsQGSCuOgZfZOgbAZ?mT^Lj_cblOMiafTl_DSnW@[E]Et@L[TqqRRwc~K{kN@kt?ohmN}Fsg]|AQXjzuc}aPUQJryQMUAC^[oLOanrTf}DzciFoy|lJCjbCv?E[g_tXABfhuqHlCigSCLZTA~cXkbPSuyhdV@MbRTHOADtud|LNpqmST`dkuBNgpAGdaoAoEiELQfvoVjOfsZ|[MvL@pqmS[|Iz~J|uEiDnAcNoVEF[afJoT|JE~L[U_qhu@FLA|rD	~<hzUjzUzvzUzwp:fv@vjUrOyjwhqzvr_mOv_ypDAJpg1Bez_8Za4SC1Cn0uZc88FX8GV	elqrAD@GJol[Dlbecd[PICbPrJJIQQXpjJJ[JJJKQJIQJOIJEIbQPq{FgduvMN@B@ajfZjZjYjhHH@@dBOHtad|`@	1031	-9.8	16.741	-136.41	698.677	3.1225
!qcBueE}ZnyvxY_]uhi_vUUTE{@ItRmw}n}`IHjfWxx~tsuw}nWa{x?Q]htovwUXHGyQ{q?Z?hLHHVrihDczyfTqAhNwXte{HQsmxThmghOhkQKSWHUN\nK[Y|oCrUaKb|yQxUc_JDWr]GQeImJNfozN~Qf`rj]\HLR?oaddABSzSv@iQrq}VazINSat_ijxKfkODONL{ZfD`r?]MNfsdZA\qoVB?A\jgJbX\VpeX|uNPeXRuK`nilDwodj\{K}@wk]|TM^IlynFM[hp||O_j~U`@@uqQ_HzSJ}`DdTgCOj\cpMWaiEXLDFU`gwVsA^L}~AyTkbto{EJxLw@bgSdxHOBxgSKmIan}Me?qPFzSILHppaJ`ASPLDFPFgOh{EoLqgEX{JOEDgF`OMf[hgZqiI@HBAoRD	~<hzUjzEzvzUzwp:vv@vbUrOyjyhqyvrbmOv_ypDAJxgGRcz_8ZZ0SS1Cn0eZc88ka8I0	elqzIH@KBgdVSHdlimhS[PICHhheEbieEEMeEEEheDheGdhiTfAIEKdRV]WXtx@@BZifjfjfZjBA`@B`H\eRzUt@@	1032	-10.4	38.957	-136.41	697.674	0.7976
!qfVmP[NDVZBlbnZrtsLGxzA[]lym_}NDVlKzBUqPbpqnmcHfVr|ldN]PtctEYZKB}@BnQv\Vtqu{TUzBb?SofN[XtbYVZkJVBu~UQ}vmai@|OqSErSOYeKxVbrwnt_n?[{as^D|vy^wtr`VlxA@_{E]lvDDZS_MtG^`h}KQKXzLtcl]KWICe??{mVHaURGI^h^V\xfXQQ?`s~Ch~G{xwB_]qc@xhJSQHH@}~RpTzNdCKtcPGpFKeKTYxo]IBIece~zzVK[FzXdZOKTdOsqGbSsmGCpH}pNWxMWjhy_aUODinzhsKUsz{`\FIexpFVg~cMkgLWj`]KjkMMJomKwgf_h[JWUwi\b{e|erzKLC{e}ql_h}luNGLWjasKRKLSJhyKO~n~Xq{UCqhr@FbAPRD	~<hzTjyEzvzUUgp:fv@vjTrOujwpqymr_mOu_wpD90pg1BixW8Zc0S515Y0m4888Fa8IV	ed~|IH@KBocHdlimkmSPICHhheEbieEEMeEEEMLmEileEJdpIHh}CcRkZGG@@@SULuTsUMUA@p@AHXNRjCH@	1033	-12.8	90.654	-136.41	679.655	3.5127
!qS~[OqKZrqPQ`\bL~pL^ooFWbgpYpiiXpZggHfBuSRAG|bxRtQ|gTQMxj|se@ZUb?\JR___Yjak\}JRAJ]JGeJNXsraE?B~ktZKE^Jw[Twh]\phwEpxcGccwCwy^u@^TK\Y\lrSOj{k^TjWOrf}\_rXFJ]NZxvMA]RvpHnrNq{vDYurD]jo_iQhYB_[l@@oJeI?Dwj|TDuv^zoJeeMdQ@GjlSAbR^Wj}SbMxbdBnz{I^ubUpKCufqmwdumennzn^TvKwth`AxgerPA~fIkQYcVHQ]tCfQMLv}v`tS~t|ng_KogBfxVjKaRAGzMVPRgkes_zPpWaTs{oD@@FsqMTWEAGzYwscTlVFb_e[[VAy]|?Ad?BD^bCJ[@R^wN\PBsIXQDYhi@ILADrD	?y:y;xizjxiyjrE:xzywKp7qn8vz7qSgywooPxIzeOt_8SJW8g5lTh0W8Kh86J5DF8FBA801a0n0	ehrtM@@CCPDBNFkobZ]_\bfbTTrTTRRbfbRttRafRQTVjlbrFNQemZjYjjjPihJjAjBXjXFLDiMDDneM@@	1034	-9.3	46.126	-136.4	678.732	-0.9664
!qQSs^u[rcWFzSaUtx_|_I@\{ECoh@@FD~W_jEnhQ{pJmPXfPjaVsIoKiaD}gisKyerDTHZ^DXZYKNAmZLF]Zjz`H{DCly@w~^ocrogICAyQqc[CMaoWUsn\Yk]GFDYR\X|GncLezewPzmFfok\Q[nZh[[bYXIFeS[?dKZIlXlSbL{DzIvwM[HNLAIZGWem]u[|wTNQVwK~lsEcDJQMcWnITv{`lF]mZNd\xEyCYwd{OnCIY?fGFDJK@ZkOTgvpgaKWNaBi[qA]K^eZRZ~tHLDlsrNG`ISIjnlWQrtojF]FUMOdiHA}eZEx{fKNZwrcctG`{{DSWodx?xZcV`TyNab?kwEzvwuN|IYdUrYYgEKd@KIIlul}KYz__pCJIKJ@c`zMyjY@ElAVRD	=yzy=fxizjziyjrE;yTwKp7qIBvz7yxgywpoPRTzeQvh@SJW8g5lLh1W8Kh@6JM6G8FgA880b0I0	ehrxCH@KHDLJANg`ZV_Pp@cIIKDhidhhdeEMDeiheCLdbhmGDbiklUWZjifjjiBf`jhFhJafA`aZHqQHYKP@	1035	-10.2	964.794	-136.39	701.787	-3.0818
!qVpkhalXTucU|QhJd@@Cs`QL~zYj][_qx\SitsZEwYPcmPSDvETZvA~qQrIxI[IEkS?IXy}cfP]rXIB?A[]yxQ[KOXKCWXP}vkowTasWnQDb\PT@N{jnL`bgCOq@[}c@MijKvNF\QtwHay~EfpXhOYtHV`imgkZEMHoYHBDkicDsdoQ}|Ua{eYYX_UlMz^p@^XZAsdZGfoBLaywrNNaOyxdYc{fMlx`]cTrxzqFvkT@K]gdeGuXYKesbB_RwRRSYpD{Xj|OyiFqm\[UeMqX`b_hTUQJmlp_n{B{qIr|`cDk]y|`ynaVLyD`|S\zNSxl?cIjOhTthQPnzYu@MSycJZFpelSALhcdZkHmTVrmFDhAnp{TvMTwOzOnzkZSVKgf}POMo@Tkkjsz^\jnzYgijc@J\AerD	?y>xj:xyyjrE:xzygppjrz@vzKq9wzwpqTxMzuGvWcxJeBy7lThV_B5p86S4EW8HZc880b0IV	el~rI@@AGFUPDBNFglY_\bfbTTrbTTVbfbRvbTtrRtRbJR\brFNaE]cSZjZZZf`jhJhJhFjJVPfLEh`deIi\`@	1036	-9.6	64.664	-136.39	700.786	-0.8572
!q}CPCXoDb]~jmMUdh}thBfISusnPnPhUBRkUGyrXJaiP^Hb]BXLj`FKouKVkZMR|hHfhfuRnhq\j`nGduiKTuEqYJY|kneVtpwNaXPUvVNrmOfUItPjZKdZ]@G\|}?aJ|}CP}~HyjXGDpaPeXaxodDjDCHAfRFLNqQQa[E^]rj}VQbFjZzbqH_Kg\_?~ftSZZ}CZeeBFg\qd{^@eZPH`rWXXfz\WXr?|b^XmjfE^ii_zJ{UxO_c`}WgIcBh[PX{BDPCYA^MeTu^fGwJ`GZvRh@uur[JyQPiuw}e@eITjqMbnR]]{SZ[JqrJjYM@W{hoggi_gqHdCgtMKEr@{Y]tolCZRsFWfzxiJWT[d~Xd_gTxoacRHsBqhM@L\AkRD	{x>grUjmUivzUxVprzYn@vjToOujwZXaXr_mOu_wpD@0pg1Bih_0Vg0R511m0m4888GV8kV	eo\rND@GJoh[Dlbecg`IARPrJJIQKESJJJ[JJJKSIQZUJYIcbSSFfUVuv@@BIjfZjYjZj@@@AACrMPADDI@	1037	-10.5	64.664	-136.39	643.621	2.5544
!qQAU@YCgZ_{fjmnQHuLf\ENBSFIxQJpWdZvd_dEmFq\|o~VQJlh`@@nMVex_jQfd}nsEo[XMhfG\tr[hjOS\iZWdJP}Eo[YDhZF\trb~C[kF~KQHhjY\MzSdrUtga`?Lgw^xO@Mky]WcRAYhRVg_i|ZGjp?DJCZZX~OUdaenoLLqEuAYJ_?}|ejh~A|PjOYslravzqKClnXMen{\}~nSUxmmf@UdLq|MzdxE{vMrEIKfavPO@sT~I?PqvURyi^uGdlR_eMLEFlIfnukFpZzZs}urya~[{BIRupZ~KEQaUTzGaBxFtZBEqjsZtHrOnAWUx~GwWaAhSq}XEuqOymFXBcp{YS_fj^]cGYDehQL^rpCDiZ|dLkiG{J|Ntt~YjcukYyiha@F\AaRD	;j;irzy;xcjjxiUjrCzvxzuwJp7nl8vz5qRgzwoZPxnqeOuW8KJd0g5lThV_8Jd84J44F0F4A88Va0I0	ehrrE@@DLBfP@dmckbQS[\bbRRfRbRbbrJbTTZbbbVbVbQtLrJyU}CZjiZijZjifjZijfZjVMIYFi|hUR`@	1038	-9.1	107.336	-136.38	680.752	-4.316
!qaqlf{PliJneRq}GF^NoQ@ngcd@OHb{c}yRNLSGgLcX^u^nCMPqep~FqyN?Dhq]N`mM^\JWij]V{}hhkgR||skYXVH@^OAnKMxD\v^kz]?v`eifouMjyJNqKdYmlQy@xF_\xoTbsGHnyJHdog`j{AxjUgvPXymyDyYHWkeeJHmLjSBOYqVC]AlWzcOrb}yj_UEa_SzoR}vWCZAcPMVLGOZwTLKjG`ZwTLH@^[fPI\JNe_rFmcVUdXD~P{}nzzHOQetM{ECg??mrWTe`VHSXZ{m?jyiwKrohE{]sv^[OrJAJtWymuO[\ZYl@lEq~FlFxyLavE{ZvNLr?}~seI^br`mZbXQnUOBCF`esxZbMqsyh{unFv_CAfFdJB|Ub\IVQAsyBYEBrpvL@Yk~@IlAGrD	}jxjzjxiyjrE:xyywKr7qU8vz7qSgywooPwIzuOt_8SJY8iElTh0W8Kh86J57F8FBA80Fa0IV	edvtE@@CNPDBNFkobZX|bfbTTrTTRRbfbRttRafRQTVRUdVPqrLmoh[USMUUREMAUPMPUDlpSFBTVbBWRf`@	1039	-9.1	350.164	-136.38	686.755	0.2001
!qcwwSSI}FFNvxOdaXwYecNO_SZy{bVzctqRFAQZK_eT~kaUHjzgGCeZYHMon^Ca]CJC^`ZWQJV{^lbPajmWF?yYHHC`^IU`OCW\\dq`psRPR}rPnBmK_mb_RZkq^@jQLrxEisekDOL^LvvK}jekFC}]uHR{nuM`B}_?|~LVzIT\GCQHkdMdTbwzrINnYNnIniJaT}A^uPcXuOcSThAV|B[Ww~dLFgq{ytegmBeO|fa^NU?eZD@FpSV~iqb_JkVKkJ\ONdUnagS}zfZrmtX]{gZwPLnRV\U{BugE_t_J~F{Ls[ftIqVjMEooOx}@]FWWnQfXFIfIpzuYyQJwBtoQyQJqYtFrN{wcxDIYiN@B|ALRD	?y:qzUwxiyExyahrA:oWys_lDrn2vU3HCgqRoqPCFzeOdZVwFf8c5lH9V50Kt86R4@08HgV083X0l0	ekP|N@@DBiPGHa`RQ\bbRtRTRbTRJrbvbbbVbabQTLBJqYuMZjejiZjijhJB`hB`XTUdvUraUJ@@	1040	-9.6	16.741	-136.35	619.756	2.0603
!q]ht`WXCofrL@@AOan]Xozl[kCkL]vt?vsa|YL^_^c~GT^SaPwOu^skO[KtuLfQsxrp|R\]V~n?]||XJ^S@OGkhB{_xthVXRxLPu\q_vhWcHTYjV{mG_o|WNnV@}LLWqAPKh?WCSTbfZYK~jFX}XBRuCsAtu?zXWD^|WeRr{KxzBZTY~IMzugMi|wfR~[nXxnSchaVpRybcI@eJbnDt^tXUTQbqsioc?GQFM_MeeCRAgOCYrDIgxORC|}Jo@IEjMUoRmUwal{vYZ?QM}]vOPalwrnp}dtM?EYct\kOK?FJcb?CgZMV{cLKhhmQK_ZY\jU}hqRbqb^@eZZQIa]PvT\XhaSTAVjRtZj?gakScymV{cHskpmD]YAQDI]UYk~@FlA`JD	?y:y:xxizjxiijqE:xzyg5l7qn8tz4uOczwooPpGjeGtV0SJW8g5lTdV185h86R5@08Fg@881a0n0	e`|tEH@BglGHiemkb]SP@cIEEeLeDheDbieEEJXhheeMDbhXDUsJ{{SUKURuUTsMTEA@pEAPhkIeOeB`@	1041	-9.4	127.089	-136.33	678.757	-0.8321
!qLCYNVlMxrH{e{UudigX@@NgNFTF{LgAw`nmpbentmgcNvnDMiP_yUjLEhijijozpuScGMg~bMhFEugRoHeHyVt[Lv@SLvjCuZkcvFbRmW`^`R[MCFx@]dPQiclf[Yfd@cRDsuoCw_ozEubAoj`D]Mc_OgHjcy{}~T_pa~DdquR\TGTYz]WbQqW@lRt][bVN}gAawz`v}Ff\eFTacm?BpdR}ayCCldXtauTzxC@_Dt~GNGzER[feaRBmUXEjYTv^G{gmhuEqv@ir{aHXQAwINew{~lYGIJzF}g}z_wbthC\CB~SI^qK[mZHjcYM@TlSjaR}A}l_car~spFH_VqpjSUw{~I?jjxdZwVYjc@FLAfrD	;j;irzy;xsjjxyUjrCzvxzuwJpUnG@vzKqRgzwwZPzrqeOuW8pJY4g5lThV_8Jt8JR4BF0HZAc80a0I0	ekPtI@@CB`DBNFkobZ\bfbTTrTTRRbfbRttRafRQvlbrFNQeuZjYjjjYijjjejjieXpRbtPRzTt@@	1042	-9.6	27.788	-136.33	622.712	-2.3973
!qG_w~ewe~t{xUtyghvDOPARdWu\LL}?FAPSrAAfehTdOTm?FAOw{rl{XXETLP~Z~W@gx{l|IXHupc~`JXFgzFtwspxpXyu}WAyxes_EnhDzIQI]KPqglT_Rmt`grXrFLbVUYceVvXeP}w}neM`~UJzN\QkG`tIZalmDlvUNbRvUQw}Dir_?|q]UJz}}DNBOWky[eNVI_Z\lAuSU_nM_gvMxPawjlf^OERMXuHqQRoTNoknMKRTqkxZwATja`zI`vcdV}W]_RfTmDJZOe[`jzJSGqGv|@rj\QqENOT[_hxaUaCpuHjoULr^WOGS\qyfDHQktwYo~QEjkxVwDzw]]{OWOXwIwv{HTFGq}ZxjssLrPrgf@TQNiOl~[jgEmyAOHVwpuycw@HwNiNJA[?Gsqkq@HBAwRD	~<hzUjzEzvzUUgp:fv@vjUrOyjwpqyur_mOu_ypD90pgWBizW8Zg0S515n0m4888Fa8IV	elq|EH@KBocHdlimkhS[PICHhheEbieEEMeEEEMMEhcMdhiTfAIEGdRV]WXtx@@BZifjfZijjBA`@BPH\eTFQt@@	1043	-10.4	127.089	-136.27	695.654	2.6606
!qTh[Lrxb|Wzv^N{BfqfAfMevbWlXKHCIa?}cAluEuxDU?GsVndmCJ]jI\ZlamKf\sY?[}izLTEpqEV}EIU`[ERHjupzxJ^`@@~ic~kn}]|tan}`rmJtwuE@FZxeKxNzTLl?hrJAfEpyhsBATe|R`A[^h]TljpBf{PpxbR}n@MgpcKcbpM?eEGYwfetiPiwDPQPixqrspXBIhubGoEiN]wYXIbZJ`oUUWjQVzRrzldhp?hZaryYlxr\}lTpgCZiV`fNf_iEXZbjz^CY^WbG{]Rrm|E~A{MZy{XP^?jlgcYbog^s}\equOMnoZhaWU}SOfdyzHVYDUt^eKrZKZV|q_gQR?|lBwOhAZIaPV`ANOEstZXb?qXGiQCmLu]LYj[@DBA^RD	<y:rjUzy9hzjbExuh:1rOwqTz09Tnxczx_2RBvxJZPwFzvOFZ2Rkd0i1pvC1G9Jh84J06F!ZD8O4i0M0	e`||I@@KOaPDBFONaf[\bfffbbRTRtRTRltRbLVbrbRSdSRwpJNKUUSUME@tSLuUUUMAKFDhgDBTLI`@	1044	-8.6	414.602	-136.26	663.765	-0.9615
!qwcmg}Wfz~WgZUuuQmwloSOObYckgZjKp{sdTaEf[alZNB|_TxfEFzMefj`ueYSfowcn]OUJR?WBaVZJzVcfZVOeKSVY[jucT~z|Jej}YctXmB~{tJ[ajIj@kH\|hFPdCoq@_bXgf]KouoRLR_SoLOT[R?xpqZyuEYTxuRCwMLQEJX|RKpC^`WEOZ{B~oYa[ysQXhfzxDg[|MImsy|aQRC`RscZQXMassH?X|hJ|AWx]}vRjkDREPK}buu\mWKoGhPVf_HFaY`JzTZMlMSGYXbJLMvPEcTnig__Nf|zEfkwNNU~tvcvdpk@mDRdfjQnOOSiQ_M`qKIfPq]n`K_?~nadai]zFEA[vX?yetPAiYSfpYOcvsXGZ_bGFM{[WpgQuwWIjA@IlAvrD	;j;ir<xxdjjxyEjzCzvxzucZtEnx@vz5m8izwoaPhlquOuVVpJv0i5GThWK84d84S48F0Fae081y0z0	ehrzI@@GMhRZPDBNFkocW\bfbTTrbTTVbfbRttRVfTRJbV\brFNQU}ZjZZZffZjZjijefZfjLEhditih@b@d`	1045	-8.4	90.654	-136.26	676.744	-4.7445
!qaoP?XgIbPNh{UYHXmNjjVDNuNURo`mNb?iUWiqDJoSPm`dQbOzjKE^OhpniefAMurfhnySoheTivrInMkmTrIvrJsbh[mZmHEyaf?bPvF\lJn_GLTmZvHPO@rp?_PRLBpXp~nBpzCQEGNTwXjLnQJnyCx}e{vLza^Aa[Q\eJW^vnFCUZtUruONd|_??Eb[@V_P{~iIH{n_eRuDtrz]@}M^XNchLHahxK@UfUi\Mx[@[~e[mwHOiw|?^tHMbrI`Y}tqes_LR{TKCbJRQqVHNtg^?ddnR___djWxnjmRzSixhpjLiiqfN?TqDiohVmho]GGPTaHo~G?wKSJGhYv`ot]^oSD?gqX`PgmWfGhjCGjoLq}^]SsQiM@L\AgRD	>U:nyx;izxBrTjmUifxUCVprzIn@9jTo9FrwZXaVr7eGu_wpT80xhlRggW0Vk0B410X0m4888Fi8MV	eo\|IH@GJd[DlbeckgnPICHhheDeULhhilhhhmBheMeidfAIMDRYU[WX@@HfjYjiffjPP@@HDOHu@@	1046	-10.7	178.168	-136.26	639.59	3.2448
!qb_jti@oRN}cyEg`zOD_BUIpf[cxAQhG`Ra{tfBSK\GNTcRal[@v`qErVVxhvZRJ__liCxz@TSN|DCcnaATujcE{{WGOfs\qLGqCQzRyN~[M{}SGlRRSSq`K[_W^KkXWmQj~`Eb?qYAjPt?_d}Vk^durTsR`vbnQF}]dtTSJoj@F^WxDv~@?hTcaJQ`lO[Z{lGqCljRan@@CZf_lnkdrNfehk~rqszb|kF]w??Cf[j|lcvvsRNzLfWDFLzBuEYsMMp~Iy_J\xLOfqXQzoIjaPBgbFcgoOTSYmDWi`SRld{|JMUk?PXKIt|O\unRpCriWK\jr^jn`knNkbpBHnz^RaTU{}}xtkIKwzpVaM|o?z]]vnSIT[cASdPbhszJ@{AXHFxYjy@OLAHrD	?y=xxjzjxyijzE<yw5tjrM@vz7rSizwooTxGzeOtg0xJYBg7lTdW58Kx86R57FNNg@880a0I0	ehrtE@@GA`DBNFkbZ]S\bfbTTrbTTVbfbRtTrabrQTVj\brfNQemZjZZZf`jhJjAjBXjdJLEh`ddnd@@	1047	-8.8	295.74	-136.25	676.76	-0.6567
!q^Je??uZvtQIzngRPN@Ks?YsqEI_VVTjFXiSSPrffQdEQgUexDQzBMT^DzrpiRXVchOPM_SQfr{ROo[YVWYzO]_NDMlr~BV]c@tpYJ_bKfcMh]ge|KkP@O^dvz?RwwW@F\I{[E~vi~Jbx^d@fjXWnlyv|i\r\|YW}dIl`UUoe?NhSMH}CRXmIoVrmnUUMNnoXNOIkUT^{XTwqJmMCXrEYV~\fZROg`iR~VVKPV\RDLvjPEuZvpbjfusG~}k@gwhE~BeWc@x@TKfH}rxofCOJZINVqhV{Lx`vd_}^{IWYIja`WGd[NAi`L{c\NnvFwM^qGGwgNt?OT`phVQ@VQWvIBJrGfmUnqFQJ^r~riNUJRyI`QGjavXYam{kOv?AJjJqmfQykc@@BAzRD	=yzy:y:fxizjxiijrE:xyTwKl7qI8vz7ySgzwpoPwGzeOvZ0SJW8g5lTdVW8Kh86J56F8FgA880a0I0	ehrxEH@BlGHemcbQS[P@cIEEeLeDheDleBhhkhhhehhXdUC@bnU_PzZiZjVjjifj`hJA`JAaQVSJ_JETh@	1048	-9.	38.957	-136.24	693.811	0.7025
!q}Np^EKjNN{rgGfPxqQ{vmDZkxbsDQEyNK~GHr|jTGJsbIBcNgwqH[lWX|qyYmAckE_sFkgxx|CEobpyTX{pwg`fhxbsUgKAN}eWlhsptPE[@yfK`S{`iduSJhH?VrTg|mvyuAZlxlwR~LPeKVnN`KNrntWDhCxuZx^KAmtjQkAnlE]\|eiBDhTRbpNy\~W??vH\rFj`AYTYli{x|d~Rx^jNuSHGHs^^hBoZpQCRsJ?sCpXPXhneDSuYig]bOn^hBIZuePVGgtxxPus^Z~gJE^KM|gwKuoZfTyzXGIJ\SUYMgjwdecHuPGmRwytwEGi?W@KLKjppeUfYSIOvStxtS{`BwdXu~gcxwqjYoILTSwQi[@F\ADrD	>U:nyx;izxBrTjmEifxUCVprznn@9jTo9FbwZXaVrbeGu_wpT80xgGRggW0Vl0B410m0m4c88FW8F0	egTzNH@KBcdRSHdlimk`ICHhheEbieEEMeEEEidhmJeLdpIHhbRKJ[[@@@SULuTsSUT@@@DBCdj`@	1049	-11.1	350.164	-136.23	627.627	1.3264
!qOJp_AA@~~`qOciExlBGrmNq{pdswVDq~ymzJrrDDn\reNII~Y_PoCj]xTJEPmFo{c@p|CaPDQk{[ryfDrmPDSbYXX?q?yGzNrMGba~slC?FAYn\@YuBUBPC\oJ^]\wtrzFyDchCH{uPuM^CSKI]h[kgyAYiOrwoTRx[]_p{nvOTCS}`nEyBgJXZ\UT{?CW??]AnII__mwssB|zqtzrR?hg`e}IDKH}JdYgi_eD][Y~U^IR}pFpcw{TOq]xOPwcWg|kSFtvsR^?]{N`ybmjYNhyXXmjZvAOjsABmRZqYEKew}sm[wEutLka}wHFnXz{UEFV[a~I^sXet`KaOwXewEkeMwmjZm~ODskQj{@J\AdrD	>U:rzx=xBrTjmEifzUCVprU3n@AjToOPjwZXXXr_mGu_wpD81pgWBihW0VV0R551X0m4c88Fa8IV	ekXtIH@BgcKHdlimck`ICHhheEbieEEMeEEEhUDiTidfAIEH\^Q]SX@@BZifjfZfj@@@AAArUP@	1050	-10.7	249.776	-136.23	612.565	3.5746
!q_?|pwg~auRYyedF_BLVrQHVzwPifGF]a?ymn`TGzn|vbMCRvBn]{BVy~GjuZ{lbK\CVlnSitB@^WJUfALolvzVn~vZtU[`qKTmUA~YBtLYU?iPadItjT~cRsp{okz[H~r_lmJV]a?EX`hdmL\PXnIuUV|lftyYi[ZcWO^V}LEcEOH|bKjpXJy??~?hid\gUKPZSf}VnykhL{g\zqR]PsBRHv?bkT[FZnZug[~VaGhuhp^k\{E\zjkEbsk}c\?lXeCVONlSeKU`XnCF]eOUJdbx`AAlgaa?XQHumbXgVndKRG_cQUJyPi?fhuBLDU[BVcunl`PuWajvKf|qRagpYUmH?ebtwEcoscR]EeO_RBPyRfwaquPySMWj\uhD[jML[eTyiZ@KLAKrD	;j;irzy;xsjjxyUjrCzvxzuwJpUnl@vzKyRgzwwZPzrqeOuV8pJf4g5lThV58Jt8JR4BF0HZ@c80a0I0	ehr|EH@JJdRODemcbQS[P@cIEidhdheDhdULhhkhhhehhXd]KHjnU_PzfjVjejjifjijjejjUcQNPj_JETh@	1051	-9.2	178.168	-136.22	697.803	-4.0732
!qbi?FBaQQtQiQkg??qhtnL\WSAPWt?NuTkZHLQMNI{Mi`ZO_QxA`a@[S^GPu@yKNiqYHneHLIFmKEYBmq~UaJgoL~yxvLYHhi]_VmI@iI\aJz_T`BMkHIYGoq~j]NPP@asbHvMMZqRGsPdtP]PMTCyCZIhJw[h`XSy{P|}TJB~@?HPVGfT\yoq_EW`IUG_P}TXdt}WBceAWdaPvjb[|VnBtFYHzsjdo~CUOXe]|sqBExxITBwgBOzPhWCnT`K@Z_eXlngeY~uLlYo~Dtydaqq`_VLJ{Zb|wTKhJwgLiZSzHt|\bxsjjOSbwlNwCGbrifW?whgaCwyR\oEURTuJhNmETQmjAJX{NKIjxtJBknslDtk\o_SwtlnuY?ULyhU@JTAJJD	=yzy:y:fxyzjxiyjrE:xyTwKp7qI8vz7ySgywooPwIzeOt_0SJW8g5lTfVW8Kh8LK56F80BA8!a0I0	e`|xEH@LlM@ieml^]SP@cIEEeLeDdhdmheEE]EEDmECDbhYEdsJ{{SUKUSMUTsUPTE@pEAPiBh|`TR`@	1052	-8.6	107.336	-136.21	679.785	0.7362
!qa{JMcRDL[UEBY~LFe~Q?wDo\|zkmiJFcNQtKNiHHVyQVJ_qShLno?Av~UlJWVTZHftSWpztVbZE@tc}W@\K@K|}A@QSmb[ac|VRFbRzs[]leWDbE@@AtmkN~{zT|BxUx`^GutaTgT\DllhLw|JGl\nSWGJknbKs~I|qYfx|naDX^\`~hE_~r~Z{AYkniOEly^bSUJW{k\l\QGF@e_SBIUeKv_SCTMfcNFWDdc{VUtyvjgfyPhM{[K?iyAEADjjizlhNMcXhgYRrnvzHnoVknbGCnyM_Gs]aAdPeTlHYFT[JjENPKLi^Xh{[z?K@}UmPvZ{@@Mk}V|FllSCh]tD[eGrXzzxmsHPoGzaknbFyngdftjYmgacUUkEvBkYjS@ElALrD	=yzy:y:fxizjxiyjrE:xyTwKp7qI8vz7qCgywooPwIzeOt_8SJW8g5lTh0W8Kh86J42F8FBA880a0I0	e`|xM@@C@DBNFkobZW_\bfbTTrTTRRbfbRttRafRQTVedVPqrLmkUSMUUREMAUPUPUCLCFBTVbBWRf`@	1053	-9.5	178.168	-136.18	665.733	-0.2096
!qFUszt~BE~IeQkuTnsqbC~n~Sv\?^u\pZhOENyClkAza\o^]^mg[WO|vJHsnigiyG_lRC~g]SblQLAnFSafsrhzjevRN@R]lDHl^Ny_}Nl}jk@cnGBLc[WZinGcEci@sKy}I]J]qp|Jti`W\wMDQena@SOXRG^m}cY?E??y[jqVu^Y@|TGe^~`T?Qh{Qc[ncGfkG|iMRK?~|`I^ZA?[IcBUg@FK|tlRBnW]KZRTB`mveXI[aO[CA?FhNArLAKSmEAjdv@yLhTTyLFtd]sCO`KmiaceG_?]SLuIDk@TUuOVslEX|YeEF{\\JoUdftJGH{GqDl_Z`MKC?LXZkkKQJNSjEzj[|ztlLjui[mbX|meDXO`a]MXPhlQZlCK\Pm^jdQKHslgXzjeXiiq@NbAYRD	~<hzUjzEyvzUUwp:fz@vjUpSyjwxmiur_mOupyxD80rgWBijW0VZ0K511n0m0888FX0GV	ed~|I@@DGG`MCKNec`W\bbTTRTTTNRTTVbfabtQfrRfRrgaTutNMJih\[TE@sAPTqUSUTDDD@DaPQHiUFel`@	1054	-12.1	414.602	-136.18	679.724	3.2201
!qnH|Hgiy~wlv~ZKrayotUQpE^UR~N[lg~MJ}rGeB~uwWbfAHQmpLuqtun[D|Ugfwnzj?ukm|^NANJNwENGg?W]nMVxYe~E`@@EGWPAFhsfE_ESYUF^_cry]FLP|TIyPBo[}Z_YCztESdNCxDBWX^_MbZEF|RaUXdKZlVq|wI}tCZw@_}h[npyUCSu]mu@`xTG[zSM~P~CB^TNxozKNDDMU?MNWtxPDe\WDprBR}SFm\QTnSUcFsMFMLzekZQ?NSs}]jsjRrVjR\z?TkkWpZ{WtdNWQ_NT]EvEzlSdQXIKEvolMJbUgMaW?JwVODV^Gjz?u[m|KUxcQ[qheCrcPGgrmsr^nTO?ZM[EnyowkYkcvCv[LZgknVxLUBJB^sv[eNzSjikV@ALA\JD	=y<y:dzizjxijzrUzvxyTzClMmIc:_mRhzxoZPwlzftuZ3SpW8g5pzhV19Jh84J46F4FZDBO4a8I0	ehrtMH@F@WHljfnemnW_PICHhdidlhhmEMMBhhXeDXmEddhjNIE@X\RX@bfjjfZiifZjjffbecQFKqEQFTrAV@	1055	-9.5	414.602	-136.17	682.696	-1.2853
!qWaEc^COUdOYpVCMBPWEK}g??IVk|_jq`d]LpTwLmEvKwqK}mKTl[sK]\gH@eZoU~XmFmSkLoj@dXSlX_mIXRJcBD``_IUjZCrGRc__\yIVy~TOQFJqHkEAVCyQJlYMm}IL|CTV^rJUah@`M^XwGVkij_LoGn[ct_XmFXuy{tqEl\`Unge?RpTPmcrGxWYOrdv^JhyJz}Y_h}E|{]hK|JTSPJrGYO^qhKiC|?lSYrat\]If`B]ISQKBJZXYl[pXOG@SEbu?JLrcDqmnfoxYZciAtlj@t^[GtTB_qkaCOUyJL\`spsujEaAkEoUNFfaeIos~OP`yXse?ppaIXutfGvAnyobvDwakaor?p~aIUU^Iii@NLA_rD	[rzy<yzjxyUjrEyvxzUworzvn@tzUoBgzwxmDyrbeGupuxTc0xhlTgaW0VV05J!Y0m0888FX0GV	eg\rN@@DJGG`MCKNeclbbTTRTTRvRTTVbfabrLJTrRgaTupNIHlimkUMTsMTtsUSUP@@ERCADTdTjcRvP@	1056	-10.2	127.089	-136.16	622.676	2.2377
!qsuh\UBCrdu`EqmyNCZlgMEcrdSkx~hqH]KFlAMlkhTdAhqsdDcdFa@UFeGyyNTh?|sRsU\c\g_]x~[AVnUgLVDGS}PgTxwMTcfghdt^dxUn{ziXCK}anik[Sl}_u|XGclm^xNYvvg?^S^^ufGG\Pn^{fbrzxFJ\mBdqYrt|YVHgpKx{iLE_tBalRvvnLjo~CnCgkd?dx^`\ObeQC\mR_uaas|SSr]iksYFtJcFochjobv|QV]?Otr|~y[rUT_AHXCZni@ln\bjrMZ|wYYzxPFM|mYZ{]KUIx}PnNzPKC{RPe]kLTHgKMVFgBiOQqmeeKWgR^]g\K{nXupF[N_sxZLP@@R~xQFF\m?kqNzhCcIOWZboAtpyBjpZDJJ@LsEyBznYiI@NLAxrD	?y:y;xizjxiyjrE:xzywpp7rI8vz7qCgywoqPxIzeOt_cSJY8g5lTh0_8Kh86R4@F8HBf883a0n0	ehrtE@@CJPDBNFkob[W\bfbTTrTTRRbfbRttRafRQRtTlbrFNQeMZjYjjjPihJjBjBajXNLDhmDDneMGd@@	1057	-9.2	90.654	-136.14	678.776	-1.8798
!qiyE}Vg^wxxSsd\MSGQ\nbk|euaGhviaO[iEyznZOzjS~\P[cGQ\jLn\exIFQreDwyzFzrodOEp_]hfgU~uyvPczoTv}Kpb~ymvaHuMJaCBzhHOcAnQuCmWBOiekK^gK_tt?Vy]ofqo{KACu{S]fa~AAe`jPxtwm}zpnSOMpipkcMWniCVmhLra[wZ|urwtrqf?PvyB`aQYO`dQ~Kl`[mlyV\eAJiRnUxNzZ|\ozw]|qTyGXA@_QeQObaQttKY^RW?IZCReZW`lY|LhTwmjXxlcWW^RuEUWVgyvQW^HEQWJusUVHOxQudRHVqUJRQbSHG_?}nUiFI{iHpgw?AeVnZn[{l?xBvPQRU]g~|mbJYeNZHTtLsXWq\{NQrmtdNOHOw^ii]@OLA\JD	^y<izjxi:rUzvxzyzxpMnnc:_qRhzxoaPxnzftu_fSpY8g5Kzh0_9Jh84R4DF4H4jBO5a8n0	ehr|EH@FFggHljnemnW_PICHhdidlhhmEMMBhhUDehmEddhjNIEOh\RX@bfjjfZifjiZjffbYcQFKqERzTrAV@	1058	-10.2	107.336	-136.11	681.712	-1.6831
!qXsbVHWpbZ`JdbFlawSIznaHk`gDwHdQxKItKjMOQtg?SJSfAR_tVmmMGP^vIE\gxyf}crWpaGj}qjRo~`PMPCnPgz^ttiWPxEVvCSPChtNHwvlU{NB?FjPO^RV?St[GaTRhxX`mx]WY??tIvh\eA{YGWTiws^WnDTT^GtuCe@]joosqnGtKidafgTruaG_KDuNj\VyDk[}OYT?]qEf`L|XMN_QJDyJtnVSgkeUSoqPr@\l|[eDyVIFB{sfAYObTugZlqB^PgrMkl^Imu~[qOavhAzPUSKsKaCU\\kBVneMaSo`wMC~`^_fkmBz{aaCYsOX~RPsBiQYphA{GarMkHvB?uhav{aaUkbufjdyzlmn`Fgcd]zncZGo}m}chqf@suAiiY@NLA_rD	;j;irzy;xsjjxyUjrCzvxzuwJpUnG@vzSqRgzwwZPzrqeOuV8pJY4g5lThZ58Jt8JR4BF0HZ@c80a8I0	ehrtCH@Bd\BGHaemcbQS[PICHeLeDeDheDbihhikhhhehhXdUC@bnU_PzZiZjVjjifjijjejjWaQVSJUSyPje@@	1059	-9.2	581.236	-136.11	686.684	-4.9956
!q?^tFYwm~KQx?x?nx|_uPAUfG\mtAusJAIorrAejxJyu`UsJA`E{iDtQx|_to~USGEYy`dsgxWose^myx[qx`bypx|yKeVpnapDwSzkgX@[[D{[Upyh|t_`x|s]b}?HnbAXeQ]^NDG]OZGMimh~XbvC]irAKHH?Lt`Mf`bImroqPGfgClC_nuL_Dd|PVVcOMg[LErAI~JIVRUZ~yf^kOsduKahfx~wDspkwqWNWVgMPcK?giuvvExIpx|XMD@@DdYrEC@j[?bK^eqhlbgglJ{~xCZDoJTeMbs`rbIwPIakmN@WQKSpJkbrNOy[@Wm|lkWMOf[\gMWQ|h|RE@EkmMZWP`s_pTx|gMWT@V|\lNWa]MMWQQSMqiI@BBAwRD	~<gzUjnEyvzUxcprzYn@vjUoOyjwZXafr_mOu_ypD@0pg1Bih_0Vg0R511m0m4888GV8kV	eo\rNH@KBg`SHdlimk`ICHhheEbieEEMeEEEiheDYTidfAIELZYU[WX@@BZifjfZfjh@@@DLGIUCh@b@D`	1060	-10.7	76.564	-136.1	639.658	2.8129
!qYCRPwAw^yIa]jWqfo_eG`LCitWYcoDbXPEs@zacgCBwbaSpxGJs]kGdnqQUDQVGoyIqp|[Mx~r?VrZ@nkXzYAHW[WduKQVKh{ABn]g}AM\ujARqxdR@ZoldukAn~LXxgVn|J|[jAXUqDR[RxXUrGbRoxkgIdNI?U|dKUY{DQnugY{r?a_S_FkCuNEICL]e@Q`\wBUU_p@@AI}fGakRcS`WFmMVb[pY@]dXF}QDQKvH?@x}nqtWjigH^D_tZcoxnfGaJRu{mVgjIsE}pqgwJqvKOUmkvPulikwoEnts[LESNVZ~A}o_z_t|?kCNb\P_Y]]vc|p]H]FEp\RpbSgQXbUe`gD~VKSycjm`knvDWUx^ZVdoYW\d_OWekccihC@KLA^rD	=yzy:y:dxizjxiijrE:xyTw5l7qI8vzEmSgzwooPwGzeOtZ0SJW8g5lTdZ18Kh86J56F8Fg@880a0I0	e`|xC@@G@DBNFkohRZ]W\bfbTTrbTTVbfbRttRafRQTVkdVPqrLmkUSSSTtEUAUPMPSERCFBtPRRgRf`@	1061	-9.2	814.843	-136.07	665.69	-1.0976
!q^Ff?W\gO@@AargiqpvijYaMsniNkZre^{@iS~ozxs]K~Qr[fQydLuUKDsbs[[CTAFDieQoxdc`iP~e}dZMgjuPuDsJrdKBiAXsPgcD{a?}MYhvDAVSJJAkiT\Zhzie]DO|E_LaU{MZ`IuYzNA^ef[\jdCaspGGy~SLK[dQfGQHvAi~dy`VMpld`lojEJUrKUzeO{{h{]`ciq\{`Z~fT@mNFIeREPuZFhjPStV_F]{ioDdsRNyUxumPEhSy]n|fkI@sLnuftBHmQNK]PFRozZZIBvPyWsR_eWps{Xa\JDlEyM^QpxFzTOaMgmRcQ?sZZZHDm}}gfB}fIO{bb{]B?^PT]I_OxC~XkX~`FGA]Hx}TUF{NcMJ@uUdukZiLoF]dyBfyhy@C|AVbD	;j;irzy;xsjjxyTjrCzvxzuwJpUnG@vzKyNgzwwZPzrqeOuV8pJY4g5lThV584t8JR48!HZ@c80a0I0	ehrtEH@Bh\GHiemlUW_P@cIEEeLeDheDbieEE]EEDliheheC@bfQ[PzZiZjVjjfZjfjijfjUaQVSJOHE\h@	1062	-9.7	178.168	-136.07	696.815	-2.8748
!qcfIKoKULo\GxNWBPZDJDADBUUxH{GFBLLovPAqfjb\KggGNLexGHvQ|PyXJZ~KAUhTGufWBPR?vv~s[jSTF[rYL@gNGlQqgjft{YnCJ|_By@DZ|@IN@|CZXf@J^}ppkba@YZi[RD\YsOOd~{\f\dUbjiuOjVrr_t?VSCjq|q@LWXsv[aWwAmLljJvHytyW??jXnWAQ{]SqqJ|xn\pUxXyLRbnBbkxtTiBaYbeDb[syc`F|uaQe`xkTQe`{DfQUDpai{~C\r_kbdMnPrO@XklppLTLsKskamOn\PJtqNFM_H^gLqk{HMvazUyc~dOrR^ov~fAjWNobZN{~u@EQRi[KCakF^gmR^eoENdqJTrotThKkM|kWqhS@A\A?RD	~<hzUjmEzvzUzoprzfn@vjTqOujwhmymr_mOu_wpDAFpg1Bih_0og0S51Cn0m4c88FV8kV	eoRrNH@KBohSHdlimk`ICHhheEbieEEMeEEEMLmEiTidfAIEGh\ZYU[WX@@BZifjfZijh@@@ICArUPY@Ox`aH	1063	-11.	249.776	-136.06	637.642	3.2255
!qO{p|OOI\EUxuZRK`mxH?q@IM}ipT{A\\FWubN}PrjuqFGJ~\kyyIJXC`@xKzqKwM_UxWRX{`ihNhVwJrjuxrf\t@wZ[MapTzu{DUAMH\\]I{ggqPmUOdCM_L@@CEze]aM~ZgqesXMElwJmw}zBrgoZOULcXqBO[JqJ}zBSxjpJcaxmF~EtnvhZyWlyFk]}ElT_S?fYECbNy?^FTtGxXunrIsyc~v~[_Z`s?ox_LJOnPDMA{~oaL`qdiDWAG@}k^ovjnkyhr}`GFa@whxMrecSzd|H@fDsOTdagawkgVKRtjCvNcbg}qLqMVUOLLS@rIstq^u{]CeOhEBLCzC[pG^AkMoRXEpQkMoXzNa@uMsg[qtaGzUMxGc~`Uo|LGWAiaoRGqtaH@UhIje@JlA{RD	~<hzUjzEzvzUzwp:fv@vjUqOyjwxqyvr_mOv_ypDAJpg1Bej_8ZZ0SC1Cn0uZc88FX8GV	ed~rAH@KBgdSHdlimhYPICHhheEbieEEMeEEEheDheClcLdpIHi\bRr[ZGG@@@SULuTuTsUPT@@AHDNRi]Jy@@	1064	-10.4	27.788	-136.05	680.687	3.0217
!q~zmykObvyymAnP^lbSyojJUm~qny}GlvmlFsUuTRP~m|cLVvoymrNPrl|cyyjCh]wYobvSAlGxGmUpLRTR]rNYSlwYt[KL[JoyeMStx^JW_heW\j\~YkcxjbwYofhUPGqIpkhvYEKQtMXWkX\J]HJSsVo|jK[cqwpfIfi[BXLltUPdx[t`wKOLxXw{E???NvHp^zFdn^eNrVcaHgPu}xx\cndQjgCY`pFUqma__htwfwbPNOt@arfkxQoTNdPd~SyjGmHdhTuKhXS}O^bdPFykuCBG\{e[RUWihhogywIcmjo_bug[[t|MSEH{hN}W^HiVxwc}M}q~LS|ewKZFOk\c?K{}eQ_gtWhMhoRzxbQUZX|DIeCMnz_QOuIJMHbbUkTRLS|hzkoyn\?WSutqir@JbATRD	~<hzUjvEzvzUzop:vz@fbUrOyjyhqyvrbmOv_wxDEFxyGRgz_8ZZ0SK1Cn0e4c8cka8I0	elqzIH@KBgdZSHdlimhS[PICHhheEbieEEMeEEEheMDimehiTfAIEKd\Z]WXtx@@BZifjfjfZhJA`@B`p\eRzP@	1065	-13.3	295.74	-136.01	697.674	0.7258
!qNTi^[[ytTODTYp{FeeSLgH^\pxkcy@vczPO]FoQhzvRZZTScUHnzo@DaB}JLvSRpMVQ[dx\VM`EmXlZWVby???FVaqRijWKcmvQGr]isk^oVsGvyszB\iReVkOL]APlxILGgxa@gHHF\xnkWqtEkDhRWMvYT}r?zvlPA{ECqZ`OcR?paMCxI[A\huyoOKEVYijPMZQZ[\H_Rc@byfF`nE_WVPXb?i\GVjo^qAaxzHjJBOZnxPcxp[tXyPICLzm@zNA]E_XFITQQ@GIMqptRf[EMQjjjVwK[tN`{wuyF^nEKgeLAK`zg}w_qG]XbKi[yvNdc[y_lvyIlwDblso~Hf[iGkpn_ILuJnPTPA{BWQXogYdBIjpSxrtuKhViiS@ClAFrD	^y<ijjxy:rCzvxzyfopUnle:_q8gzxoaHhnyfOu_epoA0g5Kzh0p94x84S5DF0FZj817a0n0	e`|rI@@CMhZPDBNFkob]\bfbTTrTTRRbfbRttRVfRQTVudVPqrLmkUSMUURsMUUTUPSELCFBTVbzTt^`@	1066	-9.4	127.089	-136.	664.753	-4.1966
!qrORn|yLiBJERuylRX~QuIo_S^uSnRvjYPvmIv\xLKuRUBxsi_jEUMrORPnQeqh\sh\EJMuyRD^ldv[YLfr\BfYjlmAw?cKJj}rTu}~G^`T|^ATcJVtxSwyGjwGokMby[^qpkPyHUngwnRYOxrB]\v]uvpchk?NY{cfHi^VihQgT\TWRwZsVOSJrxY~E??wrFvJ_HZ\JIqgSUMmq{oE~{pXpNNwJ\Y_WPwX?lqQsFjoSZJ[MXJIdex]xouMCGEnp~LROpPalSRjFZpgzTXXh]ut~nw{`IcadCKP~qRTsMKxkPOdOw]cogOSIueOZkl@PEGnFjSpg}@QMB\lUKHfLUllkKk^i[f{nldM[h\Jhe@Cn?ORtMtGXxEzj}_jLl|azkOJMWli`kAUoX_R@MpIkn@ErA\RD	~<hzUjvEzvzUzop:fv@vjUrSyjwhqyvrpmOvpwxDfFpgWBez_8oZ0S51Cn0u4c88FX8GV	elqrIH@KBolSHdlimkdSPICHhheEmieEEMeEEEMDhXeKdeLefAIEGlRV][Xtx@@BZifjfjifjBBB@BPH\eRzPt@@	1067	-12.	107.336	-136.	696.686	2.2728
!qyYqJYNeVXvIG{nZh`xy\m@^kvzs\aO@vyGGQr?|Tu^qtQJPvArHdGaahat{bMJckIjKX{mChG[FXj|UT^?rfskRHu`rPwEp^emVzoSXdTxXDeaN``_bxruQzUe_\d\^LeQ{Dm^HDJ\IUV_@GQIt`MMSFkPTc}|Tf\tK}Mp?aSOmaZPo\HO@P`Rn\abY|rW??TKm@BeJqh?XDnyDtd|ri{NTy}GysxpjtJ[{_fEKcJcsIGajxcnT|cupafptohXsWxCzPe~JRItJVVKojpTh`oPTDS|X|YEgSJFL[f?Aeb[VOwohOdOVEOeSwJuNgFuleZZZRiO`sl_VKWdGwtoVEOn]wyJ[LiHeSoQkk@J\AXrD	>U:rzx=xBrTjmEifzUCVprz3n@AjToOPjwZXaXr_mGu_wpD80pgWBihW0VV0R511X0m4888Fa8IV	ekX|AH@KBgcHdlimck`ICHhheEbieEEMeEEEhUDiTidfAIEH\^Q]SX@@BZifjfZfj@@@AAArUP@	1068	-10.9	581.236	-135.98	611.58	3.1004
!q`fW^AMNfZeHuiAdN_?|IOi\vvAdyU@QtU^tB]iiOmEvSVS|D{^_wHZzQJfqdoatW}T|ArR[^QDI`XP[XzDFJ\AC}zyvXZ[~D`qv{f_cXlMBh]mt~luANQfKU|^o_OmfGltK[hTfDGtKzdWaXgLISdVxx_SZ?aA{CmVS}d|hvwhUk}u@ygq\YgELfq]@C]`JA`iw\aXCH]L@[CnV~CnbWMgFMxa`w}`kMZHGNfH~}WE_Zo^QEV{IKXbgD}BF?_yTvQDHhN|}}}QQX\~ovek[gaKGCDcUaa`~GDsWv\pjbBe]kGPyUmtF}MvtBsici}iUmnIa@CnTm^LZwC}?MfmtcA{vmZOZ~QA?ChOM{M\imLKc\aQhNBLw@~hDOReoBE^{trYiY@DlAbrD	?y:y;xizjxyyjrE:xzywppjrI@vz7qCgywoqPxIzeOt_cxJYBg5lTh0_8Kh86R4@F8HBf883a0n0	ehr|E@@CJ^PDBNFkob[W\bfbTTrTTRRbfbRttRafRQRtTlbrFNQeMZjYjjjPihJjBjBajXNLDhmDDneMGd@bCd`	1069	-8.9	150.476	-135.96	680.772	-5.0598
!q}MGELIBadlIUDmdxC\WRhCmnS~mWfcmUJ`rxpiMbXnTNcICTlhQ{ijPtUH`}UlweTLg??dnPzfRxeahlNNQeUk\L@h`}UhGyYBf``YrP?He\?`TPaGJubNT^UiRjuk?tdK_ErScZrdPEefQ\SFgtGEK{@@Bh@P~FykF__ovpOMfQeq{b{wSMsfFgTdubJw`[tJo_KaBxQQjKcuMuZeljnhLMoOJs~|CQypdwQKlJXuV~]tBRgKsKiX`hRoO\XPHX|kp[SqMI@EhIq`qHQ[]y]_`qX]DLA\fokXAjggvZRrNwbROx\bMBjULDZHX}dE`vGkZ\t~EHSS]nS_BqbikSQnEHbyFKUyzQDiZSXnidFdLRZY]xKlNkJ]`Dn~hRQdhhqBLnZY@dRiiU@ELArbD	=y<y:fxyzjxiyjrE:xyTwKr7qI8vzEqSgywooPwIzeOt_0SJW8gClTfZW8Kh8LK5LF8VBA80Fa8I0	edzxKH@JbJCHlmckbQS[XpICHdidhdhdeEDcheEFhhhehhXd]iXeUrkzGTuRuTsUUSMTEAPLATCFb|cT~TJiP@	1070	-9.4	107.336	-135.96	699.679	-0.9618
!qy[j^XiQ{ZYQUiBCzbUBqsRjVY|qP}Hk|n_eqPcRL`vaE_`hMcUX|Z?_KP[QkZf^[rEgsP[xoH\aZveczpXskVioKNgR{vg_smuen_ifo?TaiVcDzQ[C[rdajPE_[YW]y@kQOzbkSurspndikVrE[QhVPSBkzFN[CD?es_geoPN`FNbnF@@@@H\CYmI|]lk_Qr?xHKsw]{~XsFh~_{JeQhmokOLLEF_mtT|VkZ?_rhksrT^MwtyLuVB\ErRt]_LfgA|PPWBJ}ppNdR{[KA^ZJRUCOKIJzqHZravyukvpFGM|qNjxyHipg_HDCCZrfwEs}FTVpEGmt|eFQJnl?ZoHCiCFr\fJrIJrr_WHIwZgSmIv|iL@qy]pf{NW}HisQWG\COvIoqJQrwii{@C\AcRD	;j;irzy:xxcjjxiEjrCzvxzPw4l7nG8vzCmRgzwoZPwlqeOuV0KJW0g5lThZ18Jd84J44F0kZ@880a8I0	edztMH@FnZF@lmckjY[WPICHdeLeDeDheDbieEE]EEDmDmDbXxdtKjGGUMTmUKUUSMUMTuSKUSAb|eTARJYP@	1071	-9.	249.776	-135.95	698.738	-3.2939
!qOVHIwUj\xvhLNhVhm@Yzc~viETYf^vXL{}AEUdo|FXS~Liq}VsZgqUuPUPaxmbcRNHbfCcubvg[HIQPP?]aXTgTSgU[Di[^PLbcEcc]B^vpZfp?MTtqreLp\o]mtkP\bt@c\M`wrsqYlQ]@HBghE\KkC{o{z?uvNZf`zjWYK@X_P{ZusJrd{EP@@\_auDqUBPwhhfro]T\\VLlCAgXwE~xKVVsXuiBxxYEs@T?h[^h}GAiH\W_mxlivKePw{uuelXP]jH|qe[hxz\E@M@kc?X~WZgwNkvgNhDWO|Ziekv]LTZoh[xh?tO\|QNxJMn_E`MS[A|DkMq_lJhxYe?qskC@EZkMeaAzIrUMOBfaC[YuMUzcf[|glFX|qe{ii}@KBAnbD	=yzy:y:fxizjxiyjrE:xyTwKp7qn8vzEqSgywooPwIzeOt_8SJW8g5lTh4W8Kh86J56F8FBA803a0n0	e`|tM@@LD`DG@ieml^]S\bbrbRbRbbrJbTTUtTTRtTLRLbdRSLkokURuSTuUSMUAPTC@TCDdtaT^PJIP@	1072	-9.9	295.74	-135.92	664.706	-0.3125
!qTqe@aM?zS\UbV]j{n?DKD~{l@@Aionxq?HhTcUMLWR[Pi]UG~`PHGcWNWGxZZ{\IHwJ[OLrckKJHjs[v_kI~uOSAsQyVq]?g~C`tOg]nt[UoFtcngHQLgiKnBRMiTidCKfbOo`tesVjCiKXQ^mIIJyMvB[Izrx|v|}XDIIey{`nAeR}e`\J?b^dLbu[BXvFKpHvbZzUnrrc@_jDnrDuSNtevGDtE\gJCPzwtBiOCAKwObtr^n]F{taAGNPhgp\Z[@iiNRvpbPoNqgi@BjULDM_KedPnRU^`UUHNqvSemtlKP?IUqhzHgx{J]URxF\_hDbLwzrkccDluuBczcaKpg[V?|{vqeA]Lzn|nXqcoBR`nee\DUUVdRY{IalDGGjBwvdyjS@B\AmrD	;j;ir=xcjjzyUjrCzv:uw4pEnlDvz5ywgzwpZPRwqeQuc0pJd0g5lLhW18Jt@4RLCG0FZ@881b0n0	ehrrMH@OCd_XDLJANg`ZVSP@cIIKDhieDhhmEMDeihdmLdbhmoDbiklUWZjiiijZZjijjfiYjii`aFJIYPYKPADGi@	1073	-8.6	1352.557	-135.91	705.803	-10.733
!qjmeefHjNLPHyUKMn_?~uMhWvn`g{IBDLojvn}`|oaEurRR~xvn^cDRfqQlr\_nOgHR}qtW|^lpJkXWyXaKx|LIT}LEvO|\[xKIvO|^pXXqC_{bY~VaAJIk?eLJofGnXgWXHlpWrDwxICxR\XqHJBxTOXExzoIK}CYvQrDtAffLWa]~eE_]_~OKxf^iAr{eGAWMuuj[op@@@]oc}~eebamlmuKNbcmmjMhxFLZEF]Li]_`xIEORroklMDYrvP[xN^FxhGBAEvftRFxwRvgPz[QORcRWVt~onGd]VYRzXRhERdnyGiBTbz]hCzt~a\Ug@m[~`EEiEMlFWHpxhgh^sUTtk~{IYaDKTZ`LyUaBBcF@rMwiNGPmMEQjDx}A@?_dsJpYiy@@lAjrD	;j;irzy;xsjjxyUjrCzvxzuwopUnl@vzKqRgzwwaPzrqeOuWcpJf4g5lTjV_8Jt8JR48F0HZfc03a0n0	ehrzI@@CBhZUPDBNFkob]\bfbTTrTTRRbfbRttRafRQTVvlbrFNQemZjYjjjYijjjfjjZjY^LDhmDDneMGd@bAT`	1074	-8.8	54.614	-135.84	682.792	-9.1173
!qzcu??pNNXVyvgTOd?VtkQSVKv@wb^{l~_yJ~aneTbgWENsW^EYzdwQnTgFvSaWmKKy{zw[uTTMK`~gHt[azvputTUUHHTpfAdoVq~`sTmaXTy]LxoP^vD]JbgTri_FkR{EFxYVVty~MrLgPM[azSYHkICMJjCTJlfud_AIJZJsShFoyJ{ToBXRzLL_dO`mK[SmyZEMVfJHs[XrEVhkMtC_GQGTzlpbVDCbrawgGSriPCLQemnQy|ds[lGJDvRGmI{^dxBbWkteHStw^jIpYZDj]kLYRqk[@Q~_vBkSS}@oheaLBytCgfVjn{h]fRfoJ{FciSaBeyw{tu[RDCWeeNvfU{jYdmVhN{Cste{Y{}RIhI@NBASRD	{x>grUjuEivzUxVprznn@tbTpOujwZXaXrbmOu_wpD@0xgGRgh_0Vg0R511m0X4888lV4k0	egTzNH@KBg`RSHdlimk`LSHhheEbieEEMeEEEidhmJeLdpIHhbRKJ[[@@@SULuTsTuT@@@DBCdj`C~H@R@	1075	-10.3	490.899	-135.84	689.541	1.9797
!q@sU??~RbvwMYpze]fBkPqW~haLUjyv{rSdTEEsmrtsO??^z]{JkDYTnhvbkiIPfhllTnEwcrhJVYyr_rcbkFqW~hUlj{UWxHOaagxYDNxxnE|STtZbZjofG@II]PAS~\UPkVDF}FPu{wI]Jxc_m^qhM]ZsTJYFmyzwcYpTa\]lNrAMYjWTiKqI@bjd?yi_\R@ifmCIFgtiwq]GSz{NAmLUZF~yNzCEInKvG?Ys]zfFIvNRRWB}SC}L{iuZH}FtQRU{EVWFz{OZ`^A]~z[SEMbJomsC@V^lX~?MOfePOKU{IbJI^qlAgA@jWGhNd~?OmGH}HurD}qqeOhUPRksngA@k?Gfve}?LuGleOOUVoKJqjI@@bA[RD	>U:rzx=xCrTjuUifjUEorrznn@9bTqOPzwdXqmr7XGmhwpD80phlRghX0Zk0R411mFXZ888Fb8I0	egTrAD@GJod[Dlbeckg`HabPrJIJKIKSJJJ[JJJKPjIRiSIT\JZHdbrfvpA@AMTsUSMUT`@@AAayFim@@	1076	-10.6	127.089	-135.82	649.029	1.2118
!qsw^`ZRQ~sRVR}ytaHCMdyKx^P|?PFQv~@l~MZQ[~AGMpYH{^E~Ux}zwAF|~Rz[Haz\?wjRFArAUx}u]aDS|?fZIiRWTpjyqdXzOPbL@Q?rXDva@H_?}OZWGQMkwQ}atOite[mq|uqUwjskxpIFmbhiKA}rHsiQbw@NDwT~H\VHtgFLBvR@jQIO`CbvmR@plS^bPUrPOCjqUOhaTKaAg_qrlfZqQVTxNfuYxwpecgTrPUr]DCzdQdrT_cDBozSAcEtKyxXonGYAzmXcJWFexIDaHWOVmHkLWyQwakJZjKYklESMse[^`RVn_rx@fr\fuoih|zGYAQX|RKm@Zez}g{X|?KYwyO|MHBJT~qsQeqKulIDgyaWfPlElKRbEgpZrtduihz@O\ADJD	^y;xizjxiyjrE:xzywpp7rn8vz7qSgywoqPxIzeOt_cSJY8g5GTh0_8Kh86R5DF8HBf881a8n0	ehrtEH@FggHljnemnW_PICHhdidlhhmEMMBhhUDehmEddhjFIEOh\RX@@BjjfZifjiZjff`YcQFKqERyTrAV@	1077	-9.3	64.664	-135.81	678.708	-0.1646
!qT}XBnAaz]|QSDo[aT`_i@buB}QkVnlIH{cVsAFhsryxm\|}T?heL~D]ZXPuga^yOlN_mY_zJO}b_MSBjG{yEABq[lG{CRsRTMY^WZbveoiyS\xftWyAM[hBmXomfB\[[[baEY^Kzi^_mYR_r~F^oi[QJXIjsVAgukKqDa?RqzDdn{w\qEg\V?@CFLv\sJlNURjFqj|\DF?\wbotUAebCWgl}B}`oOiy}PAeheEcKod_~z|X^qBNTnrHegTw|bnnHqvVAzBY|@@JjqwOqGMkRVFDM]sNRcnvSWWx[XppLUEpDAF`rmpEfZW\@F{avwaEC`[`zOhLCcDMIBFhAoSnF|x\j_SkRV@xMHsH{IMPsRT]zigJERdX]|sXB@@Ald^@QvYii@CLAhrD	=yzy:y:dxizjxiijrE:xyTw5l7qI8vz7mSgzwooPwGzeOtZ0SJW8g5lTdV18Kh86J56F8Fg@880a0I0	ehrxM@@G@DBNFkobZW_\bfbTTrbTTVbfbRttRafRQRrf\brFNQeMZjZZZf`jhJjAjBbZdFLEh`deNeM@@	1078	-9.4	150.476	-135.81	677.744	0.839
!qvUD?hrFtX{xbUjihm\gTowdegDylDUe_SHrI|th|BcnHekJcFv`LKoFaYTuz]qWrAx|AZVHfei[Q\jPwjlukgdR`CUnPue`cUsotym^SU?ANIkdeqOlAYLT^`EUt{?IJhnZmbhagBCYZTj{WVeYdLjnWwq{qiOIL}eofOcRsf|styPEdOI|`HRFrqwB^ikwyiT]OnoVsFEAkflZeYzMjq@U~}eOeQCbA_SNjpwFc}ez?QP@@bIhTYmbOefLSVH^J@KZAsee_AxlgwePK^Mn{Wh~sjlFnu~Wv|ZxncCUl|o~jpZ`E^RjaVry}XHTfjIt]~rLU~@PQEFL@AKWA~rT|gvBEC[baTXGEp|p?FIoFpelCgaIsYTth@~MXOqbrkeEs`Yki@F|AIrD	;j;ir=xdjjxyUjzCzvxzuwJxEnx8vz5rRgzwoZPxnquOuW8KJd0i5lThW_8Jt84J44F0F4A880i0M0	ehr|E@@CMhPDBNFkobZS\bfbTTrTTRRbfbRttRVfTRJRvlbrFNQU]ZjYjjjVijZjijffjZVLDhmDDneM@@	1079	-8.9	295.74	-135.81	679.764	-3.6949
!qY]OPjrCNwKEH{Ufhk@MK^Rs{_hJpqhtxkhmpfup^@?Ovzz{n^xq|eA`aI`dNG[TXwPdbGZ[h~@Me^_|G~hoJZsZ^fDgR@uThT[d?qsAAI?iqxfYxcqYhwVsHxQrze~yYap?HFYiB`QdYar[FkMPxQldSLxl`?HiaLDDfU}ER_yCxLVEzbTnZqP@lPmsS|^kwmvj`fKB|XZ\[u`dI?firHqgxGIEf^KaSlDAWlU\F@@ClwkvNbZVPmwKFU`sgqjPteiWA\PxwN^hR]ATtetjoXahlSyK^iPixefoHhy~]bJ{bvyALOiir}CssKeMqjq@eK|?eGllbijUS`[~OfvWFP^|OEUvVvJ^E~{OPj{SEzekS]JoshNVL`RZOhNVeP_dOJyjQ]@QssqhM@EBAHrD	~<hzUjuUzvzUzop:fv@fjTpOujwhqznr_mOu_wrDfFpg1Bex_0Va4S519n0u0c88FX8GV	ed~rIH@GJod^KDlbeclSPICHhheEBULhhilhhhmDdheKdeBdpiIh|bRskZGG@A@DuSMUMUMMPPP@AHX^QiCH@	1080	-9.9	76.564	-135.8	682.659	2.3513
!qfQ[?sMPlJWZc|\\hkwxW`Djuz]Pl[`K[Bm~_AgneSTp\YJ`AtmfK`_pWWxlddakdskZEXkUWZlKcffCx_Vmyj~obU_QNqGpagyviAYCgQjp\YOm~OsjgnPo@_?~XjeKAGMHiafIhJAXLDb{WYyXJdm~WMDwsNx?Be|qA[EHbuKEjNIrSURlqN|kUpMweI_XgSlQUQIqQ_etPET^wHuZgB_fPZSXMlZvP`Kurc_kxKttW\CbaC}R[b_~gAf|[G[UV_AsrcMoBqltlNwWBeLJOkrVAAcmPVi\[q@xalThPwGZhlPrPvPCoObleHK^wJfNBY@Twa|{KpRujvz\bTPXNT}^Sv|HfsA^rqYkY@NlAVRD	=yzy:y:dxizjxiijqE:xyTw5l7qI8vz6m9czwooPoGjeOtV0SJW8g5GTdV18Kh86J42F8Fg@880a0I0	ekPxI@@G@DBNFkgmS\bfbTTrbTTVbfbRvbTjRRbt\brFNaYUZjZZZf`jhJhJBhZPhpVbBRTf`@	1081	-10.1	414.602	-135.79	619.709	1.0655
!qqVXTLrFc]Vnc@yCSd\AbE_YQ}b~wFnF^W~jOwg??\jqrWEH|jMktg`N?IPtDCh}hqBFnlGouIXBmET[QzSGcTralxWtcLBu~poTo}aCWj|e]Yn]_fo^B@Wx\o_iNfCYmECLaTy?mxlKGm@K]jTN_mFKAMfewyyDR_WW?~jsWA@tPaaiWSUR^BgxZDnvRzoOWdclNJ_UlG`oedyQmixYEzMvm@SMvTvl]XlX}jGDMaOmAZnfItfYmR?gDeHuS^nVWjhtZAirW}xvI~jZWzXtG^`pWSgbX_nF\BKwUQ|ozqXX]zM_MgBYJrB?uFsOSDuS]SlFxN}BlszSCyO?~MJJ_{ZFdATuN^aDWpxvHnaoggBTvLDrr}sNmDtB]@fe[cIrS^\FygfSHOqhq@H\AdJD	~<hzUjzEzvzUUgp:fv@vjUrOyjwpqyur_mOu_ypD90pgWBizW8Zg0K515n0m4888Fa0IV	ed~|E@@GBbPBFIMLng`x|bbbbTLQbbTRTrabbRVbttVVvgBcRtKNOLnmokUUTuPS@t@L@RATDM@HP`lIPcD@@	1082	-10.5	210.955	-135.79	677.664	2.5598
!qgOVEQNYnXBiQ~Bf~_?|j?f[NK?f_UMvL|HtJs`foiBvP^UMxAJ]AT_QIW_Q|_byGeKpwh_mxgH}NF^Yn`nE`r@@cWdtl~QNX}CBrEjjAW\uynPTDh?Cz~jUMxMlZTT~[|l}`ZZgAJ{qBDRzxJ{rtdU@DYr{SQ@AcadPCprQvrk{jdvhSkl^dCCx^}sCmEhAa|xwRYPvH`|@_um\a^YcPIoDM^ecnye}MB\{{^@CCGG^K{YByAxYKkKGd~_idG?`FjHISqsOf[tPCh?IvYr{QAEYCrSvbbbBK{nUXJqnRvBeaZqH{KkiixzKK^ebEi`gMDE`pYevMSf`Ap~@YDCedkbqGoApoAvFjbJ{RAEQC`jHxzntWDy`n^jOrc\cmynR]MiiY@BlAvrD	?y:y:xxizjxyijrE:xzyc_lEnn@:7m9gzwoaPhGzeOvZVxJf8w5GThVK95h84S4DF0Fgu083a0n0	ehr|E@@GHZPDBNFkob]_\bfbTTrbTTVbfbRttRafRQTVr\brFNQemZjZZZf`ZhJjBjBXjdFLEhditih}@@	1083	-9.3	32.902	-135.78	677.748	-3.7153
!qzsXgiJTRZqjj[jXxHre|\Gj}nArJWdKG|O~O{hyYXtsyeF\QoxTYTUUGjOLtJfeDnxIhJkFd[OXLBkRwBIO]N}ib~\seuLXQtORZEMDqXswbIPfGZqkQZ\}`_?|dafhAoP{ajoTWaeXSBnbwV[YbB`gWwmWaVqlBIRp^KCgRttMvSWyGtGuVyU^{XBS|yHVIQgtTyZBWV\Y]lPfp~r[tt]vprklB@||Jy]TrAIJK}FF`Bjsw{^@OmTUVeF|NtRQfv^qICBCRR}VNVw\BVEmhfZRm]zI_iMRakMk}n|YK@]uatqJ}u^Z{t]HpBf[ttYrpGV`IN`]C@~^{XWvQb`psZvCMpkWwf{nBY{JkQxvCIMTX{t[v`YhY@IlAYRD	?y:y:fxizjwiyjrE:xyRcpp7mI8vzEo9gysoaHgIzeOt_8SJW8g5GTh4W8Wh84J50k0FBA801a0n0	eoTtE@@CGPDBNCg`\RU\bfbTTrTTRRbtRRfbTLrRJbvlbrzvaEMZjYjjjPf`jhFhIbfBcAJKQMHZ@Ox`]H	1084	-9.9	249.776	-135.77	649.715	-2.1739
!qJDVal?}{@@BiSlFymnNJ}ayM{[pNZq`IAaJRVlvT[aW_n~@zoZrLOB_Q[jdM~]qDMIIWniTLWSIWne~tEfdRaZtD]uSgw@eIaNdM~WZDTWIdIfSTKBFhZbS{O[bEsZeNO?LwGYB^xIH@~geL^|fY^XRd}XXan@ZAUJZHxqrKggzKzqPRjDPpQ`uM`|l\_[bUB`dLCjSHlUKXF{KeTPN@bj|uZwy?f}hVzuHCEQ`b`kovLfDFb~lNp~}V|BE~z^WHGx]LJbQeC`t|R{Fz?yid_IX|_EYS}CM}fkvWTx^mUkGz|\dx}wE_LQtxSy]rAjrQz{kUWAl|jPwURvuz|[ExO@p}SSuQm^brsDfH\ULxk`gqlUrxfXt|Rx?zjyiE@G|A^bD	?y:y:fxizjxiyjqE:xyTgKp7qI8tz4yOcqwooPoIjcGvW8SJW8g5lTh0W8_h86J5208FBA801a0n0	e`|tIH@FLlOHmckb]SP@cIEEeLeDeEDdjheEFhhheeMDbiheesJ{{SUKUMSUUSMTEA@pEAPiCHuOeB`G|PLD	1085	-10.1	178.168	-135.76	679.808	-1.7814
!qPxsCKEeavJbMLR?vdbW}hN@eDZxQkNAx\fpYnkcg@wWAA\RXL`phWFdn{^WuqPGo|\sxlWuDoB|erYBvqUZJiOK{vSUza\`hRaB|]dkQEgThnTEXzFAnTR?u^]laXYqGZ^}@|Sv^ubrHb^vDprsdbW`dV{q\~DnYNjjaMvAyUq__m[KJbvgsTCB]XYCd]dwqU]UEU]hp@@B^siYqm^axT_]]_yaJtSZ}t}hdPXzoO_}z^gV~HJkDgNZdTnX\?uKfUhiyw_wWWihFm|GEKgqG^O]Y_stO@zdkcGmZR?ke^sPRaugFCubkDWTCVu`lT\S}xT{hMQm_eEvny}}RYo`jJ`^lm`JR^HsYp{n?f_`MSM`tpQCe}V^EI[cc[YiC@ALAvrD	?y=hxjzjxyijzE:xyyw5tEqM8vz7mCgzwooPwGzeOtZ0SJYBg7lTdV18Kh86J43F8Fg@880a0I0	e`|tE@@GFPDBNFkob[W\bfbTTrbTTVbfbRttRarRrbtSdVPqrHikUSSSTtEUAUPUATMRCFBtPRRgRf`C~HFR@	1086	-9.1	581.236	-135.74	665.757	-2.043
!qD|j@kTntWbGIE{cViWrjKMOTOrJ@eH^}QjngjesdVbS_vYjCUL]ZUaNYQJi}NjgP~NxYLooWSuQeTsczfakxYsOlWhRnV]|c`dmIsJEUfBSOfVv}@@CP|TVQ^ZU{[hv@h@qeTuZJCF{\Bdaw~nxp|ooWeHhxuv}qPJrxiKOAwCmgTrAVvW`ZF_Lt~Rm@kJqeXwbL~YEs{ul~sLOuJH`pjYmIHsChRYHiwwyouJlT^gGGSsobyxRL[AgvxogbP^~?Qv^YwSpy@epgYMgawtrmiDbaIgxV?h]pPSFjn|}m_GXHBMF}|zfxuXFWtw@TbYAYtWB{rYdYWyCAkoTYEYpdHQls^n~qMT~qblprYNea\sYN[IR{dEgsv?^TEiiS@ClAfrD	;j;irzy:xxsjjxyEjrCzvxzuwZlEnl@vz5mBgzwoaPxlqeOuVVpJf0g5lThV58Jt84R48F0HZe883a0n0	e`|rE@@GMhZPDBNFkobU]\bfbTTrbTTVbfbRttRVfRQTVsdVPqrLmkUSSSTtuUSUUURsUSWFBtPRRgRfct@@	1087	-9.1	964.794	-135.73	668.741	-7.8872
!qesn_oDHv{bnEIPfL\iEyzKQ]DP_QGJ[VFfz|e{Jb?omtWIBvC\lvqTkt\iEbzHD}]lolQ^DLHBxqEq`bXmndiRbt?Ytv{BRrvye??~Vnc}~oNRVZH]{`{r~RbJmEOlWG^?q\ls\EOpMNpZMx~VoVO^hAJxXCKKwk^nIEtQnHmEuNgfOgSAw[mHHTQOx}WwAJ[a\usoyAxZsjwmygky|gBZanABkaRSn`kuqS_nRHHhUAfRXOPeA|efSak^OflmesWxEuSDGlBwi^urnF?ax|GpQR?tPM[jFSGT?PnZQU}uird_{OqCnlhrcErlxmRKPM]QVW?h`pBzOUZOBeR[OCVeZkF}L?f`Fk~BoxqiOTw`yyRImMa}leh|\e@]ONvkCkWUOVViEkUemVXtpeVIkR@AbA_bD	~;jx:jzEzv;wpzUfv@vjUrOizwxoPvrhmOv_TpD9RpgWDezp8Zg0S51CI0uZAc8FX8GV	elqtEH@BgcHdlimhTY[PICHhheEbieEEMeEEEheDheCllhTfAIEKdRVSWXtx@@BZifjfjfZjB``@BPH\eRzUr@@	1088	-12.	38.957	-135.72	696.682	3.0324
!q]iDrmSQx?HolWPdZ}FaFmjQLxk{dLEZjFXb]NXDCO\FbCwuu@Ha?Sa~lrI`JacaS{RXVUrrljlyPrESuwDq^J|wyLMKZqdSPaqRiYjbsiYQQEbAs~fGi^pjdHBpaZy|EDJ{MRCyuh@zublypMGbrF{ci}]PXyhdK]mPnEf{sdwGgpymDIHW]iqXqnMc[Vb]~Wf{xrKyukaRgWV}RF?\|LZXjP[E]x~OdHDdmTzKDCOo@hdxuzm_st\IZUO_pB[eJl[^vlQMJcMl]PguuPFgx|~pxsB\U?Ngu]iMNvwoyaXtJpmGhzrOC@bKd~aRooEF\pfmZq]RJwQiCjLafAOD@@AwqvlPclgeS~YjS@F|AVRD	?y:y;xivjxiyjrE:xzywKp7qn8vz7qSgysooPpIzeG8_8SJY8g5lTh0W8K_86J56F8FBA801a0n0	ekPtI@@CePDBFDnajY\bfffbbRRfbRTVeTRVbtVTQ\Bjfn~aQZjjBBB`fFjiZjfhFXpeDxgdvVL@@	1089	-9.7	210.955	-135.7	620.697	0.131
!qCtli]AbFoNnwN]^T`SxfBIumNVl~ELlF^BG[C{DRHjnNuLlF\C{~|E?m_alpvSETgAoVVQGTf{z_r@PmKtDDcq}R}cm|ATudURw_cDlReSgl{vA~]x~um[Jry{XTwzJRZylGweGg`YqvTvgeRGw?hRxXJl]oMTN~sji}wB@GF_sSfRyHkcuuCfeW?Ve??z~JNIV]ICyDHu\AUlwadtpI_gnWlRoig_PMWVpxqZxLJw}PodiVuJT}qRLOWbB?adEqHiLHblakyrRtWgXK[|XjJTioukmvT~FeYnzbLFfu?\o^f`VkCtm\FmjkrfzRtH[uYKooTxkeZ|nrf`VkJTm\Fi\kUCnAty~eQQjJ@FbALRD	>U:nyx;izxBrTjmUifxUCVprzIn@9bTo9FrwZXaVr7XGm_wpT80xhWRggW0Vk0B010X0X4888Fa8IV	ekXtID@GJkDlbeckgdPIARPrJJIQKESJJJ[JJJKPiJEJYIcbSQGGdWTv@@BIjfZjYijP@@@`P|cT@@	1090	-12.5	76.564	-135.66	616.528	3.4266
!qCKu??szN?f{KgYkdwvw[QS~Ks?Uq^}r~|EHwahnT@wTyNzg^zQ{ROWaTEvwvaQCKTIxaOUMTOyJDAe_Tzix_HzRTBQJSD{wAcDucafoTfCXcETUXs@^xgbkBMASmDcErPJGBzVKdp^OGRnKmDTy[iOqQgZJ_gSxBT\vLUEajJwRKVg_RpO^?jQZV~vx_eH]SoiySUCaz@HrSDyxvbswQIlkC?td@Y^{TjHKObPFk[xSswd[Uxgx_z|wBBve|bdokuvJH|qwFeLSEU^hq|OwGKWDCJP[TAGNY~segzoT{sCe[Zf`{O[i{~L{YpkvmkPECJMeeFaV{WedCzcd{ccwY[XZCwqhI@ABAkRD	>U:nyx;izxBrTjmEifxUCVprzIn@9bTo9FrwZXaVr7XGm_wpT80xhWRggW0Vk0B010X0X4888Fa4IV	ecPtIH@KBcHdlimckhPLSHhheEbieEEMeEEEhTeBeLdpIHiBbsrkk@@@SULuTsST`@@A@`yJh@@	1091	-10.4	249.776	-135.65	659.444	3.9502
!qc^lYDkEV~p]liWBvW_X@@EW~L\QnIaT\wlxQVnQ_F]FCX_YpYDqjpiFy~h]bJR@KtpSlye]|Td_Ov[TRK_j@xv{gzQGWp\APS~amIoBMfsDCpPxHCrlSn}mIWx{HgAtwLY^{vSdjT`QFeoz|AXP]ee[|sklIcmTcOzzoq}_BU@DbtCIfcrbyV_vC^malqmrmjhEBD]V@V_Coy`gMCllabxCahBovBpKAhHfH[j^o{RQrMHPfwprfcCbj[RZfKprJKshvhCvnyn{yare|sKosCm\cbRz^uHOcZ|KWHT]d[N_IoSdjxUn_u@WEvvoB\}YAhJnZ|pMAd{gzaq`sNjkp}NJ[{nThoLyXssm\}j`cok}bZ\l~s[f{Vq?URyt~[OSrnYii@A\AJbD	?y:y:xxizjxiijrE:xzyw_l7rI8vz7mCgzwoqPxGzeOtZVSJY8g5lTdV58Kh86R4@F8Hge883a0n0	ehrtE@@GJPDBNFkob_P|bfbTTrbTTVbfbRttRafRQTVl\brFNQemZjZZZf`jhJjBjBhfdNLEh`deNeMGd@@	1092	-8.8	64.664	-135.61	678.776	-1.8798
!qL]qf{JtbalxplU@P{NKSECp}WNrKSO{BIYuEzz]BSQsusLxbVTyoL^O`tNIXEEN}zdxCtRTPueusztOBrx{RDP@@jMZx^~[JybD]bAL\mfkpRYQ@W~lbXeSLoqB@lkVvooXlikCXysmZQfpC\vRPgYvAhLG@LD|f@d}zF\ZjCKqnz`PdDTmc@TdWlQE?c|e|YmcNHaSiZVY}VwLK\u~Pn[jZKE|RTTmrxbIorR|knYXkQCUtEIFWUgOOyzmGAcimy[EhX?fD}LgokvEbFxjXL]UHfyDvdAcIskqWQGieBLMbo^]sXj?^QS_Qc`yhjLYrmbXvuztbcIiphihx~HGAnnPoftER^h`odlCOq[gIijOtoQgs~[sDQGieVPFYniXodHDT~m?OPssWQLbeZIke@BlASRD	~;jx:jzEzv;wp:fv@vjUqOizwxqTvrhmOv_ypDARpg1Dejp8Zh0SC1Bn0uZfc8FY8GV	elqrAH@Bfh\SHdlek`^PICHhheEbieEEMeDheDhmEBhdchTfAIEChQUSWXtx@@BZifjjiijPj``@BPH\eRzQr@@	1093	-10.4	127.089	-135.6	694.714	2.8343
!qgTM??uMVlFxIKZFtCNvO^ZRSE_VNjuE^^EHoiiILOgVert\^Gayx{UhL^NvEn[aS_Qzf{]BL^EJTIoxlfy{j?Xktu?KbhwDaLUU}abLLeiYpI]eDlQoK@]kbLLrsXmEJ]xDljWntEROHVeiMM}x@MBMap|IMSP\RE[Tc]D@z@VqFfmDJ~?niJ_ejcyFTW@msWgzOcNPFetrD?U@NZTO|ffVU@DEFc^`\^EKLrUrK`lqFhU\]FPy|H|e\bxdN|`mszRJFP~MFJsQreY`i{StqUTn}x[jVEN@i_AeijiOKwnfCJeSK@mhlEJJiN]vXu^k}kNd@ZfhkSfgrj`{Kfuw?uXy}jIiq@IBACRD	>U:nyx;izxBrTjmEifxUCVprzIn@9bTo9FrwZXaVr7XGm_wpT80xhWRggW0Vk0B010X0X4888Fa4IV	ecPtIH@KBcHdlimckhPJsHhheEbieEEMeEEEhTeBeLdpIHiBbsrkk@@@SULuTsST`@@A@`yJh@@	1094	-10.4	127.089	-135.59	706.44	3.6621
!qFmQ[YXc|kTR@wK[VvND`MwiJcvR`yUo\T~RlE\||pfFD]qAJu@QRoC~V`zRsEPm|SNQ^eSN|J?cQoDaVGQbOcWGBbRVBtxXXGlqt`rjkUUJMMqiaqqZChhVpaasEsH^swy]g\fxZhXkPrz_D^dgNRW??Wwu\JyYVgGb|UhnZErfWJD\]wy_s\vNIbYRJKM}q|YoOLgEyiBznEwWVHHHbb`PTpfYD^mXObORuCNLqJeSmmJFIdAv{M]XGuu[?~ngWW|Z[vnWwyRXsndYwIiw?}ZH{\\Q\eNai\iuccVKgA[DSLgjwcvComRyNE?}]]eZavchZZ}v[P]wCtUUT^Tw{yo`WpFBDsf^UJu~FGo@amzKeIn|WsDZW?]XKuZKnGCvR]ijW@O|A^RD	~xjzjxiyjrE:xzywKp7qr8vz7qSiysooPpIzuGN_8SJY8g7lTh0W8K_86J57F8FBA880a8I0	ehrtMH@KmWHbjfiefU_PpICHhdidlhhmEhhUEBhdmEhlhmEJFIEG`T\X@@BjjijfZjejjZi`YcQFKqYPyDp@	1095	-10.7	249.776	-135.56	682.696	-0.8809
!qjWUx}?E~CHySDteXuwtOy[?GItvdKxo~H`IMz`[XFHwGS}hAYByvDsVXagw`E_ngPRxyD}cXwLHzjheXxrxpb{Mhu]J~AxqaSIWFrhBhvWjU[\npxT?{d^qlZucbGBSBQjGne_aXRol{bfS]Gu{fRANQk{PcpqK|XvVZD@oFx{P`JeqtrOMNgikpc`LTBivOmSxKjBAFSwRCf~TrNXOmj}CfwfxJRICtqCszl]rwKa~N@ruiZnb[yScmmNFn?WDhlrRxLWzXffdjKI~{V~[korcUFaJKJqi\lHijz`yO\]cblw]n@@@eJSOUJBW`EsAtYIL`C_^[wRiftMHqaIen?OjWIAdI_LXW^_J[tJIqLVOtcWP{erd?@mSWlRd@@dnWhJMmSV{[NIhi@DBAkRD	~<xzUjqEzvzUzwprzYn@vzTqOujwpmymr_mOu_wpDA0pg1Bih_0oc0RC1Cn0mZc88GV8kV	edvrNH@KBolSHdlimk`I@hRDaDaLIHqHRDcLRDaHRLcDQHQHRAQHqDXDdTIYMmCc`@@IjfZjYjfjj`@@@Pp\eTFPC~HLR@	1096	-10.4	178.168	-135.56	681.739	3.94
!qvKRBOFhngVcKzTD^DxTm`C{vSkjq^cspE]K{gIbGCHLgVYWD{fkwAIlvCJdhE_a_R^I}pWfhJB|]Z_CAmP{fqMX{BotvF[XxDYCwMeAnOotUzYWD\VBJ?jJutfmE\^dg}J~drPHI_^HBHXHhbnJlXTkhwMiW~GMMs[sxQub~iLdq[ubir?_T@jBVdyC?ub]^YovF^SsHcHCE]`r^|u`]_l]MONbW?i}mVHgXmOa[zR\]ZsjAE_pHvlgxmSe??y_nSjHdrr~cfqpBA}PajCh@NAuMVHOR[cfkkDE\x~[tymbsTwwZ^[BdrXknBNbSgal]ON``gmsmVJGtgy}un[pzdaWBADh~qqlcNkhrVCEMqUc?vTLsvKBhImIuqUYNaGnk?ii}@GLAjrD	;j;irzy;xsjjxyUjrCzvxzuwJpUnl@vzKqRgzwwZPzrqeOuV8pJf4g_lThV58ot8JR4BF0HZ@c81a0n0	ehrrE@@GBh_PDBNFkobZ]\bfbTTrbTTVbfbRttRafRQTVv\brFNQemZjZZZfijjjjejjYjefLEh`deNeM@G|P^d	1097	-9.2	150.476	-135.54	681.76	-6.8193
!q`iNabWMTBr|ApRUuTLUX\MIe?ozmQoiGT`Vk?DTTBJtPfGfyEK|c\Vlao]vyf_cxoEtTWjrgiB}YbZfABr~abViaoeuJ{h[gEmvmaX|hRmu}wf~g|B~X\\CQjhKzA`Wxnef}o|g^@LH]uly{Wt?uBW~~ouwKwiG{[|SWXqaR{NYMVtKSnYjznwQs@@@Yt[[QWHwrC`jokXUFEhl_PnKoYFdas}kzq|d~kZ_hDYoqiOQ?OeEGdM`Eqfkcu|FLrFecCwClEc}mKP\C`Xx[QA[MFBRMYDrMZ{WQAtTecyaq~D__CMIF~Oa_}bo}A?`KcopCazZ`|@UEGG_meXl]yJqMf?[qGY[NfJWMnCdZD`~kWXwvRsjjaTQ]cmZc[TS]SjhcgC[OfMxmlYkF@ILA`JD	=yzy:y:fxizjxiyjrE:xyTwKp7qI8vzEqSgywooPwIzeOt_8SJW8g5lTh4W8Kh86J56F8kBA8!a8I0	edzxMH@BbJ@dmckjY[WPICHdidhdhdhhlbheEE]EEDmECDchYdTKjGGTuRuSTuUSMUAPTC@TCFdlcTARJYP@	1098	-8.9	38.957	-135.53	695.734	0.5388
!qqZpwMMQVQFH\_khXEwY@mDVKjDsiyMkVMhf|rzdtv\p{EMkVNRHsocJXjoYVMK}KTZKaOavX]xfBJqMtqpIS{gHhI`rS?ITn}{U?O]dT}?kLMm~PfARrzrOznC^Fp^F\ndFIOW?T\`rkhZYKMTtGeHDf}tUe]|MVvwqNYsqQQslm^PPBvNCLMcuJktG@nW??nmlnBfQQwGYsQ?{l_iZhtBfVJYXS?]\Hn}Xe~HgcxoqT@[nxs|VV}r~qn]mMj|mvOht|?m|WmMx[U~UJBNKl~FirFbj~PwydC@ZeiLzcvEMEbyFUy}VesavwecT@klVwgcMEbrvU^H[RIKbc|mTKsbQwb}WTkmBwv`XqICWCwqkk@B\A?RD	{x>hrUjmEivzUzoprzYn@vjToOujwhXimr_mOu_wxD@0pgWBeh_0VZ0R511n0m0c88GX8lV	egTrNH@KBg`SHdlimk`ICHhheEbieEEMeEEEidhmJeLdpIHhbRKJ[[@@@SULuTuTuT@@@BFCdjgR@_q@BP	1099	-10.3	490.899	-135.49	627.647	2.4848
!qRmK[F{cNj?gGZzRJvICPof[UKkpBTtdBdtDYfZW_EPcJCfW^pOTSRzOEmRqyoNSSqcIWVDTqzopQn{nvdai??WMgTt`hCax~CgUiI~~NQsAQSje^~KVOD`Wg@@CpL__Ac\HiVuev_`JMFv|vkKsxnviVnQjsNDxUB]lgu\fmUjib^fwht~i|k?jy}w@lGan^qvvoMprVx\CcGaCNGCVRDdnkxluHXm\kTAikHW?wLdRxqUPL[DDdNT\pW}HOEymrjUIQQh~wi]mNE_juBp_qYRZMM_boymiyXgdE{UJtvqOobkKlfbaY^^n]`rwkHkNKh|vmPbZKe?t|[CKiJuxHc[apjjqkHxilWp^Vi^TMY]P|vwV^`rVPG{n~IhEzmV_PpYik@D|A_rD	^y<yjjxy:rCzvxzyzopznWe:pqRgzxkaTxnzfOu_ehqf4o_pzh0Z9Jh84S0Dk!ZD8O4a0I0	ehrrI@@CKMo`DBNFkbZU\bfbTTrTTRRbfbRtrbVbVQbQQ\brFNQemZjYjjjfijjjajAhjXNLDiMDDlited@@	1100	-8.6	249.776	-135.48	680.796	-2.9624
!qjrq~EAavx|KBGjih?_ZX}AH[B`r_qC_vFPe|btideTs~ILgvepHfglWh{p{SmKr[hXH@GjhXxOGirqXTweqIsn{HBdry{CB^_bVe@?yDU]Z|vkK`FtSV|vkrLH?OHU]\jBFU]\hDo`szjP?K{]gDSJ?\dbmXQqJyysK^ct[aVB[SEqjBoXBr`P~jvsGkIW??Z{YkyykmlBrWPiTu[TY[|~dxqpYXyBNKfudl|VIgFhKQJzY\c[t_Ivra?Ptrp^DwQBwsB|wl[IBHZ[Q^BKhVYBqSKCL]JpLUSkQFXrUrR}?|\_Qvyk[b^wgL{}WM[mzOckVf{ltO[`mVrq?e}{jLiBqShkW^kcBOhkUr{kPO@[jLiGDSAqik@J\AHrD	{x>grUjmEjvzUxVprzYn@vjToOubsZXaXr_mOu_wpDA4pg1Bah_0Vg0R510m0k4888FV8FV	eo\|ND@KFhSHdleck`ICzPrJJIQXjYQQSYQJISKSQQIVYI`RQRgfUVuv@@@fjYjjZZiBh@@AAArUP@	1101	-10.	46.126	-135.48	641.625	3.3035
!qSksl{HYBfUKkUNK]kzyrb^TPXksF{FNBcqttV~nbNqp|sKZBY?XIDYjPzPzk|_ZP{XytBP_`|^r@[ERBkhzz\P@@O?XiAvSjaUxoRBnl`Eh]jVi@w`owWAIL[H@Nqjkf`^YdAmnxEGoRng@}`|sYDu|q{uYyBAVZDh|w|Sqr@VaJ\mDVAqnyxU]GIaDEE|GtzBQqiUveWaDljL_\RNXhNuOshE?cvSoJzCXUu~B]Aa?K?baRKRr\qExQogNCAkNTCYEIumxoJjl?YjC]BuDEwY?hdgg@uDqLlcchkj_SWbXpbMZj^?q~aAwe@\MSoResA|?|nWdZPDVFnby_\|GnnmxoWFEgnf?OFDWvdGFAKVOao^YsN_qJaIXUXjGxnipoXjFu^k@ozOqkaBMe\Ike@JlASRD	[r[jxyUjzEzv;wozUvz@vjUrRizwxqPzMruOvpsxTjJxzl@jrp8og0KC0Cn0u4fccFX8GV	elqrIH@DBolSHdlimkd[PICHheDelieEEMeEEEMDhXeMllhTfNIEGlRVSWXtzZejZifjfjifjB``@fPhXcdjWRF`@	1102	-10.5	54.614	-135.47	698.702	1.5575
!qA~rNSjvtTPXvdsxlagIepMzniqjRVolO`{o}KL~bVIRX}B`Ql{dgaLeULzT`a\Z`ySqVfnKDfE[u|`]w?]\Tbqs^bcSf]Oca`qQGeN_QK{uXqY`gL\fXu[w@u?_cpaTMlOYRRgQWz~Y]\f}wXa[nBoJwifr`^kjd~fosR~ZVUYZWhEvQQzU}SVDouHOkI[hGkkcpUBMIFowIEUMWaiGacRrHSqFSs]mHixdEyEVGeCF{hkBwqnAWG^V^_?~`vWBVdblgZ|gVHjqz^l^dk[QIcgEcJX_gLjD~EnY`Z|yGxxMkUTAW[JFtkSYHdNDkKRsHCQAkmm]MDV\EIoqq\csjpss[Bbqz^kkdsBiK_XYSgbJiIBNJ{{UBW|sI~QYRLrMh[iie@OlA^RD	?y:y;xizjxiyjqE:xzygKp7qn8tz4qOcqwooPpIjcGtW8SJW8g5lTh0W85h86R5@08FBA881a0n0	ehrtE@@CGPDBNFglRU[\bfbTTrTTRRbfbRvbTtrRJbtulbrFNaEMZjYjjjPihJhFhIajXJLDhmDDih@@	1103	-10.	581.236	-135.45	674.744	0.41
!q_pmeCNQffzlifTQtM}zTjI[mdblzuAdfNtEoutLRuloIM@EfGRlCf^?TPCzqJ@N]C|nzFS\tVPFSuz{bdH\zV^UtMyu?SIgJVPUOcxN^\r~RiZZzLGXE[ycRSxnh@W]gbNr|XrDEu}uiX[{Xvt^|YSWnkDiLxdo{zVIIMWdxeLw^odCWnBe??x[FGZU?SNtXDY]v@]qQeaQe?iwG`hwzhsw}s[J[Y]jpR]}[HQqvYAKGyUNpewWhmaW_CIVPSLuxg~Lzto}s~Uj`ZpFkoNiXeYGP|mozh}ceujxN|MkUOr{OAeZonpEik?pfjOMCzeoKpkNHzlpk@GeoOXYKaQpeJNuiy[oCHq`~rLz@|LJu|mmshrdUgq{eor|Fk{OwzdTkzKLgZgWK}Eo~X}ce^Ikr@LbAObD	~<hzUjvEzvjUzop:fz@vbUr9ybodmyur5mOm_wxDjFrz1BizZ0ow0C51Cn0XZc8cFV8F0	el~rAH@KB`TSHdlimkePICHhheEbieEEMeEEEMedhidheJefAIEG`Y[Xtx@@BZifjfZjjB`YB@BCArUPYPZs~H@R@	1104	-13.1	32.902	-135.45	697.738	3.5442
!q@pImcG~zMXQYDPVJTXuadIMqjH[ewFaDBIiEreNOaluPB^]XGjvGrQ}knMBSl`rQOUqbTVlDkt}vXPTNs[P`DtBc~HvmBRQhNU@}Wica[LwL\WtxiQik`gXWyE`LU^[\Qj~ApWv~OuqOLPOxyUpztSQDRmbHvTRmRSuBqAierW{rzeKpgvy??td~SuC]WcgQAxveF_npzdAHOdpq\ZkIoAukqziHONtkSS[BYPXHIFq~n`xTMLU^WuOvnsJvYsw]wMtC~M^EyEadVSGMJO`oBsoVZLTOd_jOwudQ}tDbtDjIWJyKQ|h}WJuKFRZLL}]GlB`k@?WfngLytsWCbyafVZvM\vwaugOkGrqYDr?vIYhC@NLARrD	=yzy:y:dxizjxiijqE:xyTw5l7qI8vz6m9czwooPoGjeOtV0SJW8g5GTdV18Kh86J42F8Fg@880a0I0	egXxE@@G@DBNFkgbS[\bfbTTrbTTVbfbRvbTjbRtVcdVPqtONkUSSSTtEUAUATEPt`q`mDDdiM@X@@	1105	-9.1	490.899	-135.44	635.708	0.0437
!qz|FifBjfJTr^HnAjTb~KDjvqO`vmseqH^hxKRF~CX`}b]eON?`DliHIrCNEvhW??ctU|tc_XPhnANUQsf?fpBOV]st~CEd?v@\sgQgIThG^uUjxnFsa[Rh[CmM^yT[uSi^Nv^Q@[nRTClfiXcTTClnhxUPG_rGDukvRfx}SYBbfQsqPY?v_^xboRR@p}Qhmt|u~Yu`GfOOSkEhvDWCPrNhjSwGR\~iPs}sYcxJlA}k_WVSCCNYGrROQJznv[RvYtNAAwUjweqUR?Tr@E@XDIrGOUawD]pmnk}yvtbtTz`RqYAW^xVysmnqPfo@qFnjesbOQp^bdsARxU_q{nANPdrVyCzLEgrG@uuu`seRtCHas`ONlyJOzpGpPUlGmejXHK|YhQ@KtALrD	?y:y:dxizjxiijrE:xyTw_l7qI8vzEmSgzwoqPwGzeOtZ0SJW8g5lTdZ18ph86J56k8Fg@881a0n0	ehrtM@@G@pDBNFkobZ^W\bfbTTrbTTVbfbRttRafRQRre\brFNQeMZjZZZf`jhJjAjBbZdFLEh`deNeM@G|PAd	1106	-9.	127.089	-135.43	679.74	-2.7413
!qeppFoIlrW}k@fZWpALjjqH|}u]Q?GIlrTKTbn|NBw[PcgO\r_YjwFXDHW\hrQNv}EYjgzYlH^sTSn}{BCJhBr^vPRubkjPBv^[LamlJTmsjdPYs`uEm^ppt|hZXAhDpZAgZ_S]zdWY\QsckuTaMksIR~yT`oCebj|HmESCbrgghVAM{BPA^{K^\BF|VA]GUGmOvoT`a|?~BYQdjqNbUq^|dEFwWlth^H]UY|][lO_?~`Aor~wWiInLb]NCc]GX\F}XrnyMVRFZyw[KO[FmFUTNER?UBTo`wQDxRe@`OUo\HemVRhSJNTvPm{]Yqn~M|atZKVq@FC{CyU_Efgk}ynoBPgMVqE~KraDTOyNULGuUxw_BFggYxi_@hgNdOKnU[{TIju@ElACRD	^y<i:hzUjqEzvxUzwprzYn@vzTq9kbwpmykr_XOu_wpDA0pg1Bgg_0oc0BB1Bn0mZc88GV8kV	ehzrNH@KBolSHdlimk`ICHhheEbieEEMeEEEMLddeLUidfAIEBZ]S_Px@@BZifjfZijjB@@@Pp\eTFPC~HLR@	1107	-10.1	64.664	-135.43	667.712	3.9868
!qjsfBuIUbKsn{LgUAsDQR\ezlO{ymxIVqHXdKyZu`GjPmliFMS@vcftXvdEX[MFLDI~c}ciJrJgEwzoMwNI\e~dI\wnPxLmguaBQNLfUmFv_Ed^e]S]l]B`?S`SWUIyP\]pdNfmlWgEDsng~ORsG[fiywHjyojCouD}lQ?QEEt|STDpOFfctzViDhhA_^t]ympg`WrjTc{s\WLTu}rfLTJgnspeNBZcHKhV~IVQNapiKHG\[h|NTf~fpwLXIhnHHRrHyvb]morJno@qME^CoN?PXeLZWrAxpVYFqTxgbr@@@Tl]`apeMtFoisRzLxVa\kRFOhzhoKQ@inniVOSmlCjclVFnjqdTwoNMoN?^vejCc}x}bEX|BbyiqQWihE@@lANRD	^y<ijjxy:rCzvxzTzJpUnle:_qRgzxoZPwnzfOu_@xod0g5pzh0W9Jx84J46F0F4E8O4a0I0	e`||E@@CMhPDBNFkobZ]\bfbTTrTTRRbfbRttRVfRQTVudVPqrLmkUSMUURuMUUTMPSELCFBTVbBWRfP@	1108	-9.9	688.198	-135.41	665.737	-1.6827
!qMJpjYJbndms?KhcXfI{~}CM[Tdp\ABmn\vGwB?@dC\rpQHCnZUrTsgsXgyx|}Dp{?erTsf\xF^FHRuYd?er^Ka_HMJr^KEOnBFWUhx}dsSZbqg{@oZbT_RQr?L}LN_vBLbzCfSLXoaqT~[B[BlN@{MLZXCee[|\a_|j}[xyAzAlPKYLBkABfLUWBPjxiIW??OP\aJhpNuRYP[~uZF?Q|OOIE`Szht|ytxNYGqJzKAnXHY[bHZqzzVuocOawF?aBWdIZFKrTQB{zjO@AhnX[KA{K|hl[yqDYS_SNhZu~eBHut{b@OXDufGmswpOMMZu~ewBZXqO}SyHuZ{e`OBHvwGmswfL[NqOVS~Qk[@F\AlrD	>U:rzx=rCrTjuEifjU7oprzYn@@bTrOHjodXamr5XSmhwpD80pgWBghV0kV0R015mVXZ888kb8I0	ekXzAH@KBgolSHdlimck`ICHhheEbieEEMeEEEhUDiTidfAIEH\^Q]SX@@BZifjfZjj@@@BCArUQZ@@	1109	-11.2	350.164	-135.39	617.588	-0.1493
!q@mXUe_[[znbF{maM]emrW_xCgYstvsBqOxk]BEtIDELNXxub|`dZ]maOlqz]WT`kGk@s{ltRminQkX[m_JnF{Po]{sEZCgfolwMQtwu|A]D{cdxoR|nMS]ZC@Vd\I}t}uK_vHaAzkjpegD}M_Jn_g_nm[SEQkagw[Nx@@NV~iZZeB^OOVVOcxbM[bhcW`vKant{UjEic}bKMnEIm^EEnQpie_IQs\nBzEYVdiBTfoLkG\_no~zwZCBnk`CQx~lI[eM_LKWbmXmb[flqzsOdw`YhOVzDSKytfuc_cx`IjIYrijmLstVp@ZgGsEOuWJeg[xQOpb{||]ieH_ccOfYbjjl~zC]htFQdX}ulBM\Testq|JfrsnTqTjmDsfibCZmgZBijY@G\AnJD	;j;ir=xtjjxyUjzCzvxzuwoxUnx@vzKqRizwwaPzrquOuWcpJf4i5lThW_8Jt8JR48F0HZfc03i0r0	ehrrE@@DBd[PA@dmckbQS\bbbbRQbRbbrJbTTZbbbVbabQtLrJyU}CZjVZijZjifjfjjZji^MEYFi|hURiT@@	1110	-9.1	32.902	-135.38	680.752	-6.7527
!qsur{OFV|sJ{|zYDPHbJkILLmOzrcGB`|ZcvlNwCRB~rFgFr|~lxlFYDPnRIZqAQmt\zgZ^ZPpSv?NvtrHvxHb\H@q?ZeAvyj~KzvvKK|HzhhOn}`lpn|CMw\@@AqVn_^WEXKZm@DacnSq`gCfprIh{LIr`ybDAQnBB?aDUZJiU`u|fxjIrlSPZXWv@f\UwqLk?`eVWteMXdGqFJTEVXMntks}S|PVQyZl]?qoi[rSHq\EGRftcluCemLj~DiMcbokblJEgF}u_FFwQyXKEdCMzilZuWqwOSdyOA@elLmGy[F^LD\wjLro\ysLmqoqIpUVi_skQqe]AGyeAOGLJF{ncToU|GqNo\oyueOWQkGjGqWAEOeuGppQHzUIlDeFjCOheF}AfPotHJyiMNUkqke@FlAgRD	~x;xzUjzEzv:ywpxzvv@vjSrOyzwxayzrbuOu_gpLAJw_GTfj_8ZV8SS5Cl0uZc880X8GV	elqzAD@KBgdTsHdlimhYPIBvPrJJIQXjYQQSYQQQZIQJIP{KIYI`RQRyDeduvMN@@@fjYjijifjiije`fjGITne\cT@@	1111	-9.6	19.822	-135.38	701.681	0.6992
!qI|M??pfN\Ay`OZ~dTEtnASGKcRwn^uz~`nKLIh?ds\uENqw^^E{y_SlTcEv@~[dk?ez[_\vTsvHYQaQTZmzmxq`T?uKgL?zaxHvFAlBTwEZ[eTlX^h^bWflBbVPjxbqrlLG?JStdkeMyJb\]xHyvI@LqFjJ]W\A||buSyMejeBrKFeIBrs_vFWMZJRGZ]OgKT_xfeCOZJ_RTd|\fHjO|DnuexqEsHzB|fKsBBRzkuQc|Ehi~PfEyex^fL\eglij[~YJ?jvXV_G`gqWRNvlL~cYICqyi\AL^Y?egHjdu{OYe@JdA{jvi\AHgYXXNESTpcoQe?jcg{r~g\jge{xPOMs^KC?qkq@ABAkRD	>U:nyx;izxBrTjmEifxUCVprzIn@9bTo9FrwZXaVr7XGm_wpT80xhWRggW0Vk0B410X0X4888Fa4IV	ecP|AH@KBhSHdlimck`LSHhheEbieEEMeEEEhTeBeLdpIHiBbsrkk@@@SULuTsST`@@A@`yJh@@	1112	-10.3	490.899	-135.34	658.46	3.538
!qQ\QG^c}jQ\QLkXP~cYyGhMHj[ZGU@U}`HZcLdf_ufMm\}YwRjHsbYlZB~JFRreb_}WZRyzGbR]]cblk~hBvuBzb[Xcn`KZvRVza{kV?^ZyoD]ZTrXClBhk?CWRRn[USs^N\ZXeJaTX{FettRs`zRyrzRDkm?W^lUThzs|DvEPOeDs}~I]gZN_OSwFJajS\k~ed^YoSERl@biwZ`Aq}M|\hSSDiNT\j\sxkA?zgrQMWdw|s_GkMzGwh`PoqFPw{yeJUp|zot[zk[sBB\exSn@O[RUnMSD]^vuhz_\DSxy[a\y_VpjH_bKLi{zSqLcBfosxqOV|k~sFGY??xz^cbplM^DRCq{^xH}Uh]o@oTLU`e@WNWFj?|gS[^uOvvfmclWO\Yj]@DlA~rD	=yzy:y:dxizjxiijrE:xyTw5l7qI8vzEmSgzwooPwGzeOtZ0SJW8g5lTdZ18Kh86J56F8Fg@880a0I0	ehrxC@@G@DBNFkohRZ]P|bfbTTrbTTVbfbRttRafRQTVf\brFNQemZjZZZf`jhJjAjBXjdFLEh`deNeM@@	1113	-9.	295.74	-135.33	679.717	-0.8528
!q\^oFFqN^nrfB?]pHpbMjVTYW[KnLNpd~xUp{YaXhvmlhvxp~Wzfq@qFHSbOofVgWnrd}@pJHpqppyi]hW[S{Qc]HESeQHsRp^rz\Cq~^Y^dwSGVxPfkV^Ti@NZb@N{gAqs]BmY|LAMDSC}T^hZ`f`oSiLY]yVlCIwh[Nv}IThSC]S^djQ@mheSPdvbIQHwEwMyPDnLbrT@}Ls`xQqRKL`v@X\PXgMJGGp^AKwYWJ@@@GCSPfx}PAtmRtEmGZwr{Zg[TvjVXoXrrHcNvLjMsZloTlsqjkzpwTzRh@@A~^QlsSjV@XlJiQmJE[rtm`npiEyxc}ibRkQeUxXRc_fuUSxVi_UFfajImSBvlRN|rEZ~j\uGY[g[T?p_n_CGVLhUl_kAhlULX[oqiu@CBA_RD	~<hzUjuEzvzUzrp:fv@fjTpOujwjqynr_mOu_wpDfFpg3Bex_0VZ0S719n0u0c8NRX8GV	ed~rAH@GJod[DlbeclSPICHhheElmLhhilhhhmDdheKdeBdpIHh|bRskZGG@@@TuSMUMUMMPPP@AHX^QiCH@	1114	-10.7	76.564	-135.33	680.687	3.0409
!qNOPY{CbzD_KqL^OH\Wjue@FSNUP[SHQzDDWfZvtlBSRMsF~zekJ^LSLhOOhUEJESPgIOTX\hddTvzwylHEKbX_UprMr`G@gF@YTary~\Wl[XX_Z`@@S[rwzvvu_uNU[\VwGXYrRNm}bbTovqJ@_VeiuyeqZoo\YxxK`fp~]Y{PmkS[_\a@cNXbDze?{SJW??YulfqSMEu]jDjVEPHERTR^J}wAEA@fjTrbFZNJAckvK{}GE|BaGoQsh\d@tDxRjWiAXXUSShkIhLTLZifWIRQbQX\HvECq~YU?hyUMOS|ALHZpLe@YTRocgwVeV]_bCwvUNJZrdechYTeMOSVeW[OfGwvUVD_dEwfpZheBISHqi[@A\APrD	]vyx;izxBrTjmEjvxUhVprzIn@9jTo9FrwZXaWrbeGu_wpTA4xhlRgg_0Vl0B010X0X4888Fa8IV	egTtIH@KBcHdlimckhPICHhheEbieEEMeEEEhUEEFeLdpIHiCbKJ[[@@@SULuTsSUL@@@DBCdj`@	1115	-11.1	350.164	-135.32	626.591	4.0676
!qTMRejUKBroDnW^QX`RA`Icie_YRTlW^dejXNnrNsKuRdwh|X{ZAY@VJMiZg`mqR\N}GG}fToTCB?[gquVgp]IDDucnLS_[IS~DRmv\o|gzFYaefoiaD{adlonfZvZefD]psJ|w\cqeLy_^qSPGqEIFzuUgWdHQgo@@AmvhA~mvFvakZoSnEgQmRoF`F`I~hC[XrRpvBYR`xfTI{V?[rHiN_U?LXbnvMjc@etshu?LnbDTg?V|XHCyLp]jkOdH?Y}U^Q`fVNm@RDaaI{T`[G]udcoH]Fu]osoJCQPu@rNyhnZUe^Tp]Moxw?}i|JzYCD]PKfFGLjdw^cm}nJcmOhQnHg|WeF[]f@_tcFwCc}odgDcqFF{@dKtEAgmDjKlu@F]TJeA{[bw~]gV]J_kdIj{@K\ADJD	~<hzUjzEzvzUzwp:fv@vjUrOyjwhqyvr_mOv_ypDAJpg1Bez_8ZZ0KC1Cn0uZc88FX0GV	elqrI@@DBejPJE@ichPx|bbTTRLRRbabRTVfLTRtTtRVrQXx|RzvIyeum}Zjj``XJBXZA`dJ`bj@PcBDQaQH@	1116	-10.1	76.564	-135.31	692.723	3.0031
!qRhJ~[jRtE]YZxrflArIRBEOvjJhzNfjWaWOfMMQRjjpAUBUAlgErqDBUnfVEfPEPaw[JtmcgArH\fmBdc}}wn[WN}tpOyHsaQqtUA^\GyNpjuEyAOVgYORKHBcLHFCpqo]H~ahtxJM[fLiogBKY\ldqgZoq\mcvDnPntr{g^{bHv~EWzK@vbSbboDMvqqQn{DfS@eGFqNCvxYSegG{Gj_]WxwSD|`~VDrZ}fM\QqSVGJtjnWueAF]_`NqL^hTqIfawN}jw^~zwpVufYDvxuDfgfgwSE??zbnu_hpf}XkWs\IPls^uEEK@yXDyCG??W|DlWQH[Tqe~en}ASujCTbEIhZ]}dvcyi[TOCUBegjgFWqUUisDQikW^tLSbYkE@GlAzRD	?y:y:xxizjxiijrE:xzyg5l7qn8vz5m9gzwooPxGzeGtV0SJW8g5lTdV185h86J4@08Fg@881a0n0	e`|tE@@GKPDBNFglYUS\bfbTTrbTTVbfbRvbTtrRtRbkdVPqtHkkUSSSTtEUAUAU@tqRCFBtPRRdtnP@	1117	-10.3	210.955	-135.3	662.733	-0.0132
!qItFgZNyfBOQFPkfzBn?{dilQFrwTOhrHMbz]T@r]Fp}sQlonsZyuEB~bzQdokg??UBVohkXxzPn_Z_?Kr?G}pJSUjb~[AkEnNjsfqhrd{W]_QjS^__bBAoaKYn}{elomLVLvN]X{?~V]Xo\x^zU_Xonx{exYJLoM[DsersEETDU{atLCAgnuIdDTLdrFYhHTHK|YAjBN@@rdqlUxfprBEiAkqTsEUc{kQUFBDO?vTd}IsY}eIuEJ|LUJdFL`jxr\gteMhqFh^ZqEZubeR]{AJKwM[eWGZ{{jGVtQh`HkYLH`mVqhLV_RV_?JcJq{eiA[@Bp]UhD[{fZI?r~AYneMh{EhHKy[J@kMlUP~vV[]`PLq_]bbZbU\wtvIoihQ@KtA|rD	?y:y:xxizjxiijrE:xzyw_l7rn8vz7mSgzwoqPxGzeOtZVSJY8g5GTdV58Kh86R5DF8Hge881a0n0	e`|tE@@GJPDBNFkob[W\bfbTTrbTTVbfbRttRafRQRtSdVPqrLikUSSSTtEUAUPMHTMRCFBtPRRgRfdCL@	1118	-9.4	249.776	-135.29	660.718	-0.2654
!qnrdpQANJEMlKxaEAo\Q]lmiLc}zXxKHI\VfQyVi`uRRj|aGMABtGF?vvrkYUUHxDqFc}saUrToFPFh?wTM]kafq\cfS?\eeM?BQRL`|]Za^pTTz]McouBlZsUuWdy{Wl_xgSFgRWFkEqfkAOhGDZNc`OMCng`p^E_l{bJF_uFo`HPq\FqnNtNmXXHi\OlPnmiscV|fQCc?^]BT]]tsN]fhzKZyNgfiwKv?^AcXpQ_TIsQSGpdHPZT}J~j]ijLMbJ|d{FZ_cohoYmjNKMJ]mTpyJEluqH[JgZPieanwGJ@@Bakn{nVHltQe~s`yOwNjnkuYMVv`hkFEKVX\QOmSooFeqflojdnWH_ieoBHqBEMfA\qPm~rlx\_~cIytzwExhSRYhE@@lAfRD	?y:y;xyzjxyyjrE:xzywKpErn@vz7qSgywooPwIzeOv_8xJfBg5lTj0W8Kx86R5DF8HBA8!a0n0	ehr|E@@CHUPDBNFkobZ]\bfbTTrTTRRbfbRttRafRQTVvlbrFNQemZjYjjjPihJjAjBXjXFLDhmDDneM@G|PJd	1119	-9.7	107.336	-135.28	678.756	-3.0308
!qxPqkKDRQKJcMl]INACUvhLtytdxv{Gdxt@H~zmPwF[UUATPXMnslcJc^PMU`ePfoZdsUL_}Dcb|hJ_KV{u[[ED}GVmUtaRuHHACEmgxqH{T}n_VX~\@qXRKUXfl\\YqgW~~c|]T^xLrO|P^DklrB|YHdopIoNFoY}gJhMvQizc]aCZCZtAfh|OeC|i@{MfRI^iW}UWcP@@BpCoWqb\bix^bmQZ`pd[}mBZ|G_iyEPSsUGg\gcQhNkK^dkP[@_xrf|]s?Cyfa\DinmpcYVxHmNNryP\UbZ?|{iTT[txegrf`Hx_Y]jVbbDUr]_a}`sRFNFHVOw~bz?\KtNCvynyNFqeuS\}Gc?\DThg|QpWFZ{\qm]ZMxmYiC@ILAvrD	=yzy:y:dxizjxiijrE:xyTw5l7qI8vz6mCczwooPwGzeOtZ0SJW8g5GTdV18Kh86J42F8Fg@880a0I0	eoTxE@@G@DBNFkgomS\bfbTTrbTTVbfbRttRcRRRtT\brFNQyUZjZZZf`jhJjB`hZiBcAZHIIRZ@@	1120	-9.5	350.164	-135.27	649.734	0.8122
!quKVp^|TixpJ{~vMe_??oT_dNp[TNF{kCZrAthQDf]cOyCox{~}UqAPPh{S{hhT^W[VjWGsgzrq}hLVENs^?H\]IvY{MR]jd{n]WB~^~HuKTpiZAP^XhDAaPWtZ}u\TCVoQ|~tZX^DMjoSB}dN_hsOzmztbeuxzHguKTU^QrXculBVtFEjjhuwxufPJJMroVwO@hAjsd[ML`~t_?~J}Mgl{bnourF]GE^^GTReRLoJEdIff]_k}YDMHIgDl@bh_oU@ZmmZWJgIMKnvCTyOmKhuqqIdg]GeVAjCwD|zEHk|Nb~HWvMyrb~HU~mGppqkm{S}UlsplinjNKwEpxYznJhVNPy_TbB@YJmOdce?cKMeiKZFNCYtijQ@B|ARJD	;j;ir=xtjjxyUjyCzvxzuwJxUnx@vzJqNezwwZPrrauOuV8pJf4i5GTjW58Jt8JR4BF0HZ@c80i0M0	eoT|E@@DJdPAODemcbQY\bbbbRQbTRbQTrbbnbbbVbeRtlbjyUm]ZjVZjVjjfZjfjZZjVcQNPj_JE@@	1121	-9.6	350.164	-135.26	649.695	-3.7026
!qBYi}EBtbwjceE`PfWulxaH|ZJFZFnnK`FwzgVLG[MOMHvPGd}Av|qE~vagHlfY__gVktGdjP]j}na]SI|rvRCA@gt?LlfVaDeiAUAe[F?wLuFQvTNHRcqjB{ed|zGQN]nb|s^UvEh^kfWb`P`njvgiyPIAgCdTb_UX`oBg~F~y{Oo}Cv]j~SDg^JmYAm^`dVpoMrAZPX@@C}IcQFefq~NnX[chpzVlP[MkuaHgHGlWNuqs]bZkrY]bZhH@u]?v`AIP{}XM^ZZQ`x\b?ztH`s|nEFF_mpJWL]Tkiw}SbD^TSga?ANavQCNcDlyrsERkikPjpUjgx[XiZogSNwtaV\N}xdniRYo\ufWjgJhCBr]x`x\fSFxXulXcXHHq`OuKJi?iiy@HlAprD	;j;irzy:xxcjjxyEjrCzvxzPw4lEnl@vz5mRgzwoZPwlqeOuV0pJd0g5lThV18Jt84J44F0FZ@880a0I0	ehr|M@@GMhPDBNFkobZUS\bfbTTrbTTVbfbRttRVfRQbbN\brFNQe]ZjZZZffjjZjijVfjfnLEh`deNeMFX@@	1122	-9.	295.74	-135.25	681.736	-5.0187
!q|[RUWM{JNqiZb]qpiljkyHFcnQSQkKPjNsVcF|B\^uRV[F`jTNkDB[]pMBiyYKacQnhC\\Cp@gV?z|e\i^hOXSY`FcQtwTBflEtVGGjlmahfU`EPF\LClzVtR]x@@LMzn^ZZrXYXER^zAU?M`Mv`kC?ugsI\IakhWa\RTfiZdiCb[nSNYQ^Ul?ZVZ|VmIOk[cmsY?TsMZeiNIOTLWoz^UvCa\S\XwBLzTFfEs^gwip|hp`IZH{b\OK@IW|vhZiSXH}d{]IP[mp_wxtmV^bxk_KyGhexoUL|tY]PVLVd{t@IV~JWj~fL_QRh{YFsJaAcqAuznDhXwtqznDfOW_DqmQ@_qXFLCqTr{rYyVdn\w\IxqDlGWXFLmIWO[Iqku@AlA[RD	~<hzUjnEzvzUUwprzfn@vjUqOyjwhmyur_mOu_ypD9FpgWBijW0og0S515n0m4888FX8GV	e`z|IH@KBocHdlimkhTPICHhheEbieEEMeEEEMMEhcJeLdpIHh}BRrkj{{@@@SULuTsUMUP@@@RACdj`rNP@	1123	-10.4	76.564	-135.25	653.617	3.0185
!q~oKNmDb}NCU{LC[FhAJMUGeqSG\k_guzyCw_FICvOK|Sl^laysv_ZRmxWit~wdAg[||srXEAaR|qrYgaiIt}woTWbcu|^Q?Hiev~olCgt\|FR[dqZhKdN`BDb]eIor]nm\JcEle{kd?oJY]~WYvT?bdGYy`NTvMVHv[pf~FskhzINwMk@@@NdYEqQRvDScHo\RbGSfoCy}ijq?_a}^HcYKz~PF\zt\qqadqeWcZg\nfSl`YOpvFo|OrCKGAhQjrMRgmT`VW[VASbL~P~nsY~nM}]rOg{c~ti`B^^kBmzoMaoc`VMYIaz]dZm}NZQlISyv]]OMZY]Apz@QMs]veY?nCt}Ocd\jc?[s{VQBtpro}aQCoL]bEcSclUmXeYW^Db}giin@BLAdJD	;j;irzy;xcjjxyUjrCzvxzuwJpEnl@vz5qRgzwoZPxnqeOuW8pJd0g5lThV_8Jd84J44F0F4A880a8I0	ehr|EH@BLf\OHemcbQS[PICHeLeDeDeEEdUDhhkhhhehehdUMDlnU_PzZiZijZjifjfjZifjeaRFRj_JETh@	1124	-8.8	350.164	-135.23	683.727	-4.2225
!qqYvBUwyaRSz@ByAxd{tdNQFW_Kv[}xZQAHJOqkvh@cuumtrQWcx]b?cxUgudvU}WC}ygbzlDDwsPqbHXsKxw\{\h^DKzvw\~hNtRBg@xjjkWARg`]A\frZLT~RQ@QNRjDqy_CQZx|q\_Jl`Modd[rC[qCwcGCYnBssdypNkVBiRM_@MBVfOzyf`poIM|jgKwcadlACzrDeCsW\]n^wvbbx\j?XxYh@gBueIXa[vO_?|OkRuA{LbF|j?etLZkc~uJ_smHcJteF~DHSDc{PZoVyEEba\SEBudvQ}ZeTGD]^TBrrYDqJiMpyTc{I~IpBOcaIfrqTXoObGDzWG|WEGFXgCGgdCLyi_lGFJHa|O_aMFNJEXFGisEQWLJWg]GhWGPWgZOre^PGhIjI@LBAWRD	~<hzUjuEzvzUzwp:Yv@vjTrOujw_mymr_mOu_wpDA0pgWBix_0og0R51Cn0m4c88GX8lV	edvrIH@KBolSHdlimkhSPICHhheEbieEEMeEEEMLdhmCdeBdpIHhRskZGG@@@SULuTsUMUPPP@@a`yJhL`G|PXd	1125	-10.1	2245.108	-135.23	685.683	1.2155
!qJtRIhp@i\cSr^b?KRzx|U|WBgPS\L~IiI~FJjO^}XCli~^OT_TRNt{zin}QD^k[Kony[U?ABqUSJAcaKhOUr[FQB@GgCK{iAMRSSXz]ibADxZBH}Sl}peX[j`RyqWw~rIgnw{dC{vcqttwxeO|OBT]Mx^~^^\Z?fXjibIciwNmJnvZBHaxOna`ZGeJwjuGgDMOE??u[ZCu\Lseb~\ms{MkUWGC|]b\eN?UKkVQK`q}HnZW]`{qUAlXQO`}BOvlSQk]MixheSo`fO_?mFaVfuKx|Fb^S{yeesVr?BqZ^ehTYugi`_mknrhvser^znLL}eRcLMzIAEBto}JodK}xmvrgPK|HnKYmpd\ZzCtKBU[clbX~ZURhotjcaKh`orJozKgundxuLUJIja@IRAVRD	~<hzUzvEyvzU:p:fv@vjUpOyjwjmivrbnOu_ypD@FpgYBez_0VZ0S519n0m0c8NLX8lV	ed~rAD@CJod]DlbeclSPIBrPrJJJJISRfJJ[JJJKQIJIRyIPi\RJNOHdlzvaqpA@CQTsUSUSUTDD@@RAGdZPr^PC~HDR@	1126	-11.7	46.126	-135.22	687.674	3.0135
!qweu??|anJF{Gw]YTTFvZA]QKyOUSn|w~@eIFIheT`KVnNpm~@Ex\o_`t~jwr~PGK@ExaoWJtxCJeakWT\]x}p?JT[KKkT~ZAloW_^aht\gY@eYtx|`^PweybY}SAhjXJXKE_a_\te_tjHmVMfPySEMiIgeKz{Xo\\EfZIEwJCFsnVfLb`wmBwcwBvHFFcOCK_~ExCFAj_cSlp|Wv\RwQD{{vGUdMnFsrTQhDQTX{MdQKSkxUa]zZf?dr\{ITNgE|ZtoercAehNgDlcdkz\KOl~wf[`XnmLt}E?cVE]uQCowqSWPCPwiCaFzYKEfJFjx{NYdRzb@{wuibQCgY?swBKQACaAdAfdf{_NgCFgT{dCv\k^rCwqjI@IBA[RD	{x>grUjmEjvzUxVprzYn@vjToOujwZXqYr_mOu_wpDA0pg1Bih_0Vg0R511m0u4888GV4kV	eo\rAH@KBghSHdlimk`PLSHhheEbieEEMeEEEiheDYTidfAIELZYU[WX@@BZifjfZejh@@@DDGIU@@	1127	-10.8	150.476	-135.19	699.512	2.7284
!qgigj^v`BIlJ^jYhXsvlaTvseAKg]qyi|r~QrkCPZe}evQpg|ljJ^j]ChgnmPtrDUrzHaZV`XryPfsOXZDrJMV_XH^rR}|mefFcv{XuzlB_k?|Yh`vSpDcsQni__FomClHWVBAtn~ksBDecvQ`flZDdnY{M{cT?XDIoSOA|Za]emPjR|lIhbWegmlM@XaRW??uF_TPPfyMChWa\n`^tSlchH]j@fWghSH{Mz}fA_cHWDh]pfZr?I^iGmtLouP?edgqhv^isJCezY{YNisuDnerpfyR}?Y[cQ~Rywl{fsWnutZGbaWqjoqr{lyqnXtYKmscUto[`uWcUuvGg~W]fYhYIzszqkS@OBA[RD	>U:nyx;izxBrTjmEifxUCVprzIn@8jTo9FbwZXaVr5XGm_wpT80xgWRggV0Vk0B050X0m4888Fa8I0	ec_TIH@KBcHdlimckbPICHhheEbieEEMeEEEhUhdmLdpIHhsrkk@@@SULuTsSTD@@@BCdjdEr@	1128	-10.4	350.164	-135.09	602.569	3.0836
!q_MrJ{C]B?t{h|Xc`fvIWYNg]vfq{SLQBDevKFzmBHApksJmBJHxb|Xc`fvKlYF\}WP{P\WW`~Qv}VrPb}EYKLP@@]wk@~{uZ^ldIfJztk[k{V\t@OJCaEhkVFUMEWA~T@BqbRz\jiZ[}eomXygleZd\]BHTRJwObz^AXMj]E~D?tb[erINqIEFOjxCpJH?NS}^mxTQBg]zE}e~{tjT`}LT`MpGgw~JaLgG@ibiDaiMZNnurKvM}ZN_hj^vZkesD}Re?yH_GRwmfG|JYCiJDJefTo@Zn@Eor}s}DnW\ahXZ?}p^FUumplQBTeMHMq_RRK{B|z^[[jCWyfN`BoLoyGncRoa|NcoYaKospRAEte|_zyv`BoP`Dzn`doUKrnAJkEUIke@BlAmRD	~;jh:jvEzvzUzwp:fz@vjUrSirwhqTQrtmOvpwxDjRpyWDaz_8og0S53SY0u4e8cFX8GV	ehv|AH@ONjSDlbg`RVPICHhheEbieDhimEEDhilhUMeidfAIEMkhZ]S_Px@@BZjYjZjjjZB@@@XBGDtidm@@	1129	-10.1	23.469	-135.06	667.688	2.9279
!qViy?M@a|htEk@X|h~DyIxEtmqK{KMAndaAlCvbR[GM_YC_lVSWj}VWN?@@BRl]oQbSVXYEUKpBiNEypnKupIQABqgMU]uP|OO`aq|_haX}@\|\NAO\]oSlmYtiSBY\ykiRs@YNDq}bjdMsWndmu`p~l{LCrvNH|MhmAtJYnAncAYJUiAfvUlha{sV]GbEw[vFzSQzY|[dfj|myUnn~P@T}FVfDFLLfTwyCPdfS?cdQQmzZqsxFl|kF]Ex\E`LgxgEoyxlc|w`pDzLhYWA^oekK\yFzPUVZ{kf{nlSL`e_fxU[y^IVMAfBeyFxQ^{WSSIh]KBGIf{Ane`WP\G\VDNPFbfFhJcPUUKW]^{p?k^{U]`LgWuHDFBryKxAYim@@LA^JD	;j;irUyzQzxsjExuUjr9zQwruwJKTnl@vzK6RBzwwZPzLqeOuV8pFf4g1lPCVK8Jt8JR4BF0HZ@c80a0I0	e`||I@@EKaPDBFONafS\bfffbbRTTLRTRlrbRtVbrRbsdSRspJNKUUTuMMTuMURuUTuJsFDhgDBQrI`@	1130	-9.9	178.168	-135.01	663.765	-2.8944
!qaQKbNzmaAS`Lj[NZi}teyzwmkp{swia_QtjmmvOb]]ogycdcf]h~B}i]mAezRVB@JaX}rdQwgX~_|_LF_??FLZ\F^SoKIn|SKwC`moGeyUmVEjUCrnf]c|@b@CVFfIelQG]PZ[TjaeXg|mNwViXabe_WuC^Zs\YA{eSdSUT|SsQuiLzApl?n|bJUP{@zCmGEa`]hvnMsh^@GYaEezAg}av[|oNfPArJ|b|lSHR[dRZ{ipInecxjeykAwRLO~zBvjw}{Pw@qg[EPW]Zj\}S_dSWIAf?YqcnDOZ\DAEIj|v{~FhQiE^GpfnSB{Beg~^xS\hQfi^}?\PdWtWvGyCpJ?r|YAdaElUGkGCs^NCWIA[~uvoRxxDB|A^byIT^rDZ@cV|Yhy@B|AcrD	?y:y;xizjxyyjrE:xzyw_pErn@vz7mCgzwoqPxIzeOtZVxJf8w5lTdV58Kx86R4@F8Hge883a0n0	ehr|E@@GHZPDBNFkob]_\bfbTTrbTTVbfbRttRafRQTVt\brFNQemZjZZZf`jhJjBjBXjdALEh`deNeMGhZ`@	1131	-9.	32.902	-134.96	679.764	-3.6687
!qMGPHDiwbtrkouY~XxQhdVDjupyR\peMbBaWwi?BJ[]RsPa{bxBjweR|XnQjFfGUuQJhgyYLX^bk@rErMdmTKqqtJ`nkj]_~HbUaoocVVpllU~]LlrkXN`Us@|h?f?mEBrxrxnDYzHeEpVVgXwhmDjaXcVSdbNFla?VcOaQYj\EwpVK}ZqjsBOGpb_??kRYxvrkX}qBr[BUgNYHfJfWCw]\pnqWwJIkSK^[eGQ]}xLYhzYSrw_fj?WZ[DrBSyomZSEMf[@nJ{udcs^WuiBUwZFPChy|Si{RxjJdn`}ZscS|jpjE`YebUlxlqG|\TxX`zGYhimJA~Yqplo}ZjS{tU_xl[GDDUlxkaGd@ldcPhSgQiM@B\AGRD	>U:rzx>BrTjuUifzUCVprznn@9bTpOPjwZXaXrbmGu_wpD80xglRghW0VV0R511X0X4888ka8I0	egTrAH@GJob[Dlbeckg`ICHhheDeULhhilhhhmBheJeLdpIIhbRKJ[[@@ADuSMULuMT@@@DBGdZ`@	1132	-10.8	295.74	-134.95	628.611	1.4195
!qUEsCnKfN}ervSfEhlW{MeAw[KfpHFDDnVhGeZzUDSar|f@_NSas|SgpXQ_{GENt{uIs_CcXXixGqz?Pdxjr`ejKHjAs{uGi~Vse}HqrxSWIwEfj`UaCxP|^NoH_]Q[hdSeKfdWcx?bZNGVlWNbWAoAstwRtN}{mYSLwf[y}iFrmZGRb\fvYQvv~X[]JP}UCoMgOZTnybPRzeO?pagTbmj[KfXWmHEXHrB^kgiBXkyvv`Hp{dDQuu[lzwfNKjLp|LV\?FWfOFg?i{V@dc}PlPJs{uDanduVzl@@AwLRzvlrg{|zUDhDwKun}OJ|w]Mh^ODBn[rx}uap[{fK\cAlwWUjiOvLw]MeNOg?hdVE{CBQik@N\ARrD	>U:rzx=rCrUjuEifjU7kprrYn@8bTpOFjoWXyXr5XSmhwKDc0pgWBggV0VV0R010nVe4888kb8I0	egTvAH@KBe`XVSHdlimck`ICHhheEbieEEMeEEEbhhhdkLdpIHhRrKJ[[@@@SULuTsUTEP@@DFCdjcr@@	1133	-10.9	76.564	-134.92	632.603	0.8825
!quBufm}~A`QxLtquXSKt^qQGglAv]SxcAxTHNve`XvVu@cx_ATEy@t}FX?St^qTvWVuzeT|KXG|KtfeKh~R{lJ?GhGNIV^yCaFwTUZjdhAnhP]UcPto^RT]{tnSbU}FnRq_zmEXBXZt]jBd^mubEpRKbQvBSwwUdb^wfSHNwf^Zp}tfiTejOAU`NPtiLVrmKwwaFCjBfFo~Q{buzRBLOM|?hZ?FzYhJuBDmJMnRKO_??Y[[eArjCs@\zYApe?f}NTFWmEsLYEvkGeCHv{cNmaeAYbNvJkZw`|`OrgKOEkk_A_kPrfyYNmEV~{ncH]lMmaV{Yb?TR_Q?GlwOrW]oEPWEPWMElcrlF{ZVHQ\IzQRjLSUVrGl]D^oDkW|UDCOA~Wv\NuM[xGBIiI@DBA{RD	~<hzUjuEzvzUzwp:Yv@vjTrOujw_mymr_mOu_wpDA0rgWBih_0og0R51Cn0m4c88GX8lV	edvrAH@KBolSHdlimkhPICHhheEbieEEMeEEEMLdhmCdeBdpIHhRskZGG@@@SULuTsUMUPPP@@a`yJhL`G|PXd	1134	-10.	54.614	-134.86	683.711	2.5966
!qZLjypvt|e]UVJsVJRN@]QllZzMzrBHEJ]|Pet^\[myxxC}PUYYAdn`KJiZptbmx{sBIEQqDb~^aiRcIfZNVX[aJwElFBw`@@AWq[Th@Kk@HLdhLK\?oMPucRjaWwKkjwdAcUrasF~_wmW@dlfKJsQtS\tWrOXnisA_pMDdMsezm?u[oBrkWq^uuQjmPpydqb^abhJgIFffx@ojYP\?lVmTauyynBYPQ|Cw`WFmfRr^lviTtbiSmWE^y]FQxuwfVPHv{UooOPc[bTFkYrisnhe]tlkFbIvnAbNjNwIJUzeAkLPqAXoyiib{^dNEfcTaspYtpKvpLUnU`Q]e|lzBWJzuRU\G@ouad^plPqB^UuA\grAfNxFGJNnLArbTrirp@UXYkc@C|AfRD	?y=xxjzjxiijrE<yw5l7qr8vz7qSizwooPKGzuGsZ0RJW8g7lTdV18K_86J5EF8Fg@080a0I0	ehrtM@@GcPDBFDnaj][W\bfffbbRRfbRTVebTQbtVRTTt\Bjf^~aQZjjBBB`fIfZjjjYjBVLIQNIy@Yc@@	1135	-9.8	249.776	-134.83	678.732	-0.5273
!qL_Ww{Zy_OuL@@B`A~UzK\`]kNiLNQsZN?Q}UbQ}Nv~khTqedI~NzCgckueTEaROX_X?jbVbnx`?wB^DNVYNeSeokxiThA\jX~qUeyZnHMrhPQfIGrg\Xb[lvuh}Cl[r^RsjTgCYT[{kekwfftle@p?]{_UUKNRKxQ[wLzr\CfAikK}wfo|JMzhvg}Orjq_HgbY`|tZh~\ANadyKnMLKm}Ev^iPUm}]uwnZLsolIguJzRCKBGJuCsgaBUkCMA~XG{`Xj?NCxEZlJk~~LqBz?CvmyNzQbjOeOu\EaooeVMXdVNQGGSXFI{aqbI_xj?NLREjQlWTWMMYKsUcJEAtUbjO`pmkUaqohSMd|j?N@VEfyiA@FlAwrD	?yzvy:dxizhxiijqE:xyTc5l7HI8tz4u9czwoZPZGjeGtV0SJW8g5GTdV18_h84J5#Fg2081a0n0	egXtAH@FBlGHiemiUP@cIEEeLeDheDbieEE]EDdeMDbhXDUSr[[SUKURuUTsUPPPLAPDJJrYQy@Ox`XH	1136	-9.4	150.476	-134.83	649.783	-1.1875
!qoJvwUzC~R|zwTsLx{DOVa]cGQquBCyfAjksI^gGXb~ur]tFAkRzqt|\xOdLsARtgfZynttQxn{pbNdxxyJzhBv`XnxjAazYQHNWn|amhAmZ|g_]Pmt~N@_d\_Icd`bHBLrGkVVYh^Ql~RdsCm@ymJO?AtEq?tto\@wwyFF`ji]QwVeUt_?|Wv]wj|dGwQHsGrTFHaGGRFvS^V|eF@tnCTnqmMAD~\~{t?}IwQSGw^zbNB[r}??yPVvYdxQfjoJYGfXIyN}ZJ\^IwP`Qgvacz?Wrq`[O?s\~KaFi|l@[IPXVWpj`WkPVCPf{gw\iNL@bijCNmKQ_KkPTQHd\Wb?depcGg[mOukTeKwQhi@FBAPrD	>U:nyx;izxBrTjmEifxUCVprzIn@9jTo9FrwZXaVr7eGu_wpT80xhlRggW0Vk0B010X0X4888Fa8IV	ekXtIH@KBcHdlimckhPICHhheEbieEEMeEEEhUDiTidfAIEH\^Q]SX@@BZifjfZZi@@@BAArUP@	1137	-10.8	350.164	-134.81	612.565	3.7237
!qpyqdNGlNUQrHsdnhz@E|yNO[~frXZHcNa_x~fvCDnAr^zMMNvNsGSc]hDhGVYHt{anp_c`ghZ@EfV~pd`FsvEhDHoVrWUL^~CgeOHu[X?riRQhe@@t@\WWtvA_mVY\lDtkHJhYgXgsh`GRtW~YNxGDcJvDGSozaVFge??p^IE`mCgZRLdniartnhYbKyeR@_Vr\^zeWFt@iI]?|jSwC^p]gfm~nNK_XRasiWAM?KBjTNeQnpyew}{lYwLHmy^{\vgsjgrbepwlY`FD|c{OMezypMDOEYbPP`@lw^\zF{uOuOHvNdPbvLMcOOWZuFmaSOHTonz}ouvr[nZLLcWZtWUosOQZu}MbEO~BYeZCKCMQh[@F\AtrD	>U:nzx;jzxBrTjmEifzUCVprrYn@9bTo9NboZXaVr_mGu_wKDc0phWBggW0VW0B410m0X4888ka8IV	egTrAH@KBe`SHdlimck`ICHhheEbieEEMeEEEbhhhdkLdpIHhRrKJ[[@@@SULuTsUREP@@BBCdj`@	1138	-10.8	210.955	-134.81	626.595	3.3917
!qcyyZtc{GIvOlaWmkq\s{EJqqDu{UddxW}qztT`wgxpqPeB_qqfMO^Yr[_fySlmAWZnzXtdxW~rNlA^Y[quXPZm_olu]xHaFM]\`B{OdaU{Y@TIwq{eUSS_PO{~koAleo_k^bC_PNGzFEeEHG_ufTI@VUVvRuTvomLnbV[ej]cgh\FlfwvPv@G?rQ`gS@}N_aRaLzL_as^oiID~A\hdIDFhBdAYXhRj_WH_RNCKNaB]R~MAeQxUwEa\QGbcZQZfOg}VYfBkCWS~XhR`^WacvkIVM{olRQENuq\[vwiShWT{G`picgR~@w]Rmn_?~IxZyNd_i|Ryf{[cuPz^kweQAyco~u|vIlhiqG^QYe_ReKn\JV[CtJNYiM@GLAxJD	=y<y:fxizjxiyjrE:xyTwKp7qI8vz7qCgywooPwIzeOt_8SJW8g5lTh0W8Kh86J42F8FBA880a8I0	eoTxEH@KgHljfief[WPICHhdidlhhmEMieEBhdmEhldeJFIEG`T\X@@BjjfjfZjejjjXFXtQb|QTNaL@@	1139	-9.8	210.955	-134.8	653.698	0.3806
!qWrqlyGyNqgsJ[abXKjyf}M^[_hszaJPnxeDlbzLdgtsLqAXns{rdKhzXrf{D}F[[s{pss`MXf}GEb|}dn{rEkcIHUXsEGImnDsVM`vsdfmYnIow@d]afX?NrAZ?jr]]BrCzRq_SXWrrbv]ek[@MXS@qz|@WNkxI~Z`jCKrHaM{naMSxbNfC@DSkbOyzgqW??Qwmx|dWnK_ZQkpSJ]|r]GF{EQ^{UTuMtQTYxiH|K\kTna_ZhK\JC~qiUXbtD?dmWaPZ\Cuuf~QGDvv|th@YgqLBS{]MljyBU^sVV[hzO@GUE{ddOyGL}j||UWpXlqOfSksTA[hzOtKWdGaTOh@ZqqEpS]Qj[@F\ATrD	>U:nyx;izxBrTjmEifxUCVprz3n@9jTo9FbwZXaVr_XGu_wpD80pgWBggW0VV0B410X0m4888Fa8IV	ecP|AH@KBgcHdlimck`ICHhheEbieEEMeEEEhTeBeLdpIHiBbsrkk@@@SULuTsTu@@@@``yJh@@	1140	-10.9	210.955	-134.8	597.554	2.9676
!qM_[xZOvzixQc?KjQ?I]qXom\Bphs~lnpO?VnzEySX^x[\yTdgffD~D@JWvURvW??x[_on]nRLqcC[^pZ~GxrZHr[ptFrFr]dWm\bxiFEdGx~r|ZTkvBy{hI}~M^|XVa[Spc[cTRFyo]w~\WRpW^saPzJ@qkxZM|mcUsnyzIqTmeKW}]i_o^zP`}rHY^sxlGeJfDsV{wXJD~fhgxUcN`dodhcCY`R?bUc`F|wIY~]Ul~J[S?^gHXRtcR`fUwLsNvDuGqoe?iIeQiijF`muyVNgI|syNWHI|AzQklVED[rmqnTQR_bygKzHJHVye`doj|SCYbP_hmc`RJRRBRRgmbJPX|TSejJjF`mlFprOGs[TYji@CLAxrD	?y:y:hxizjxiijqE:xyyg5l7rI8tz4mOczwooPoGjeGtV0SJW8g5lTdV58_h86J5@08Fg@881a0n0	egXtI@@GMPDBNFglRV\bfbTTrbTTVbfbRvbTtrbQrsdVPqtLikUSSSTtEUAU@tpTTaQ`mDDdiM@G|PZd	1141	-9.6	90.654	-134.78	633.716	-1.876
!qHLZefPaxAnttkiudE[BnG^jNf~XWDYUPe|EhC?b}RZ`Ym`{ZL`txbvIj{Jsg\[Qgm}Z~t\hpINSwQaDc[HuL\c\wRLaCMhujCRoqnTWLyNaAm`xzINPGOOe}tVvbV~JslOR[qhwspyXTd\gPp]Z|dWzpTdH_uAGR`lx?\]SO}`Xvuxuj_?~@sd`qCnndnXWlEsC@ynDJfKneNQxLaqsPWB|}tmrGgB~}l^V\yCH\IPWBEbd?j[{f\W~PcjkITE~yfx^\ARp}unz~lPDo~tH^uKgRtQrJJTySfX^MFn\q?fAVoa{epL\[Mk`rASps[EJ}kCrEGOn}zHzscG[GdwwnSC~IbpgYr?DdKBIsuAMRmEZS`s]WE?A[Ah[Mxhhc^qNcjYj}@MBAlbD	=yzy:y:dxizjxiijrE:xyTw5l7qI8vzEmSgzwooPwGzeOtZ0SJW8g5lTdZ18Kh86J56F8Fg@880a0I0	ehrxM@@G@DBNFkohRZ]\bfbTTrbTTVbfbRttRafRQTVj\brFNQemZjZZZf`jhJjAjBXjdFLEh`deNeM@@	1142	-9.	249.776	-134.74	677.744	0.7644
!qaRccL\YnZWqb\rv}egsSoLxlp_WyKysaFiB_VeiY?geVFW??xOrEb`QhDmPGYIqQujdwCPLHO_sdFhzxRhK[vfuXBVfrsPKpe?aSqB?qy\gesQpHAjIx~kOh[vDxDnTO?t@gcWMvStlbzwQ^ZWpkZa|DI`gA}[hhvekaV|J{pSV?iPKpgWAefmq}?[U??rCQFx\LcJ|r|}IMq?LSbPtNnXo{~aXd`yHTeseaqDEMDyUNzUn@PG\XbrmnO}F{}Un@Wl|N@awUIrqGVkbd?OLOv}`VbbZhXBoI|Auiw_vwXDE_KZXHIHGy{YQH_D?tcQ]FhAFGqHug\kN[^pMVj|qWfiidzcQtWoLSPwlGplM~ZKyVGWNHxOyG{UeHaLr}fdOdgijm@F|AAbD	?y:y:jxizjxiyjrE:xyTwKp7rn8vzEqSgywooPwIzeOt_8SJd8g5lTh0W8Kh86J56F8FBA802a0I0	ehrtM@@LB`D@dmckbQS[\bbRVbRbRbbrJbTTZbbbVbabQtLrJyU}CZjiZijZjifjB`hF@hFMIYFi|hUR`@	1143	-10.2	249.776	-134.72	678.732	-0.0091003
!qJ_Q\_KVaOCcRB^hfY}edDKOEy^FQgMxxp^PBz`HK`~VEnW^XXhK{SMnVcbGvmXRolas]\[HdC@?jr\^vvDf@E@Y[s}UeQRFXMsAdmfaaf[UCAYhD}ibFkhJSMU_zzQrcrT}QB_d~AIrnB_GDKippBXydn]koZB@E[_rSVuAyTBmDITJlP^VeNBRcoGAgMbOQ^}VUE[nHMf@zehsQYccwCmL]~Wa?Sk[]H_JB?oBw_??DP[eQqyijOAkdXt[?Gv?fWrHYq||VsPJwN~zywqhfZDAYuWV@EEAy[MUuNxvVutOQrzcCq{Z_Hw^kRC`Zcl_mR}`BSkym]RqzJz[mOSXvIms{q_GPkxpz^mhfZORYo|Jz\aAGC?cYCcH]_ijC@MLAarD	^y:xxizjxyijrE:xzyw_njrI@vzEXSBzwoqTxFzeOtZVxJYBwClTdZ58px86R5DF8Fg@88Fa0I0	e`|tM@@BG@DNFkohRZ]_\bfbTTrbTTVbfbRttRafRQTVKdVPqrLmkUSSSTtEUAUPMPSERCFBtPRRgRf`@	1144	-9.7	964.794	-134.71	664.706	-2.3554
!q_wnW``ONcBlyQUeLo}E[nBRCyT]qOKPnhrzTqxI|{X^B_H|nf\mIA[|Lb}FvnAmCC|opAYiLGDzsawD|CCmjnRItCMtTkHajUqgNc{sN]c_^ETCr]CZ`kukR@omj@TZ[t|p~`?OYsANG\TWdRWlPyYSVZlZEDbHgnBjy^_ZHYkvIpSWG@SE??zkfZgwJkB}dz~\lT^FA{Cq@C`Gg[x?cYPvq]nisvWM`]Q|\r\o~QJk?NPHP~nWULPmwMSATyiIQe~AH}iWnzew~kHydtRNfdbxsEqSLmd?SMB}FzUpebdZhOdHogYm?`{^U]bxjBMZejfMYjLdYgkMzJh?sc}OhrmosqvDvqmI?Ytx_\EieWylW`xuUU||S`ZIE{sNOrh?sxCMkRg[skqnAPpFU?IjR@AbAWbD	~<hzUjzEyvzUUwp:fz@vjUpSyjwxmiur_mOupyxD80rgWBijW0VZ0S511n0m0888FX8GV	elq|IH@KBocHdlimkh_PICHhheEbieEEMeEEEMMEhcMdeLefAIEGdRV][Xtx@@BZifjfjijjBBB@BPh\eTz`rNP@	1145	-12.3	150.476	-134.7	697.714	3.3209
!qdKKtUSHtSiErq?RZlzS@{LDbBsi]YFmSjoWeZlEp_~QPbZ\S]dmL?Fr~~IrjJYjhI]FnJmawxkb`GVffNwrKcxw^IfQnbPpscp_hHnHedmRX|RaSSD@TuohVq|tdZ}TTmdSXGWWzcIFdZmawxiGsjoVwkBkrRHh^iBryV~z~erX{feDH_??Aj[`IxH^tHovEzdScZY@kX^^^`jSeYC@iub[nB}C@mim^s`f_CzpuIXLMmnapnJyD{uuI_sB{LgWzM[wXGQ}GwbpEvtuAoViFbKx^o~U`nLON`nDubw?\k[KV}IWkRD?LSUYzi]CpUk{~OC@iugA~fOGbP@}feDxyyrflU^hrbKY^DuobraREqsQtRjSrOiiS@MlAJrD	=yy:jyzxdzirzxjizrIzxxyUzCl2qIcvpbmUxzxLovwGUfOxZ4O_Wdg0vUOV9BUigiL56NBFBDPF4b0I0	eoTtM@@GH`DBNFkobZ[W\bfbTTrbTTVbfbRttRafRQRt\brFNQeMZjZXJh@hhJjAjBahBcAZHI]JZ@@	1146	-9.5	90.654	-134.69	650.679	1.7416
!q~[SFHmubsAh_yZhh]\jnvIqM_aQ^@hvbMsW\ivjr_eS?@`QbnFkfE^BhsBhTVGuMVzhzyPnha}UNYs[r]XjCIQzpL^blxRRvd`nc\UbTyMi]lVW`Hg]jTWSlvhruV@FZpVF\S[qDYKmubikmPwgzvNBI`V``~PKrTXWjTJRfclqokAxRROO^{ophrsw[|iswRBe|FGdNAjcv{YIjdDOsBt]f_|FBLKu|HZH]zUhwAM}ZsZMqnIcOHTm}biZagS?h~bldCIFebFd@wBA{iny??ylY@sSvwVUBr]XP\e^Ob}ApE[JACxlQuVysp[K|JNdioCgTpoQgZUeePkzgwQK[J@}i[`nGuYtKw~fBhmhWQ^ePHmMgOwOamX?skqhM@@\AcRD	~<hzUjmEzvzUzwprzYn@vjTqOujw_mymr_mOu_wpDA0pgWBih_0og0R51Cn0m4c88GX8lV	e`rrAH@KBolSHdlimkhPICHhheEbieEEMeEEEMLdhmFeLdpIHhRrkj{{@@@SULuTsUMUP@@@HXNRjCHADFI@	1147	-10.2	27.788	-134.69	655.657	1.8862
!qM{RdgI|^Nic|RYaFMxUfPI{iKOYG_MXXg}qCjihW]bwnq]BxCRqskFYniKVqAWAoZEpWtZVxzb|TF_jnqzx`~Fq[kdt|I^_hrqA_emyA@BwsAWqxXNAhWcnMCioiLZsGev}wR\QAPeqNB^rx]esCLQmxkyiXfFle__pqqqqqdLUQkv@aTf^PMD|nHyAZEbMaJpvxSRaH@@@VmgharMb_GkNmTv`dgnkmr\{kaHxKLt}KP?DiDzZ~gH{xtNhxwuhV\OqRYyuf@EsEAriIaEibZB]eMBwEqlk[uWgHdxilAKdjjqO{uWh`ltaKXfavKgh]TvbUsoWmLB`ks]lm\^ev{cEg{Qq@Q~^J}ChfJC\eti[V|kuoSeN{~uzJ]qbtch|mcik}@KLAnrD	;j;irzy;xsjjxyUjrCzvxzuwJpUnl@vzKqRgzwwZPzrqeOuV8pJf4g5lThV58Jt8JR4BF0HZ@c80a0I0	ehr|M@@GBhPDBNFkobZ]P|bfbTTrbTTVbfbRttRafRQTVr\brFNQemZjZZZfijjjjejjYjefLEh`deNeM@@	1148	-9.2	178.168	-134.68	681.736	-4.2678
!qGCp@@CVFYSqJhvqH_nq`LSiDtJeDjBIc@~pNGL?B~?c\ejkS}MzZUTcwZzL?xpPEXNc^FgzcqTecN\i_G_ASCWsJTZYE[@_k@NXoX]nXc\KnuVA[LCsw}Am^kyLkl]ygO\ZPg?D~{bGtmBikOJOtQqaaKxajfTM\Ex{\eR?_FqOG|_[{CIOG|Qv{VrP{\etEZGEm`qaTVrYsEKsKZzNrqqMaBJG]]ER[qcw|omXgUaLkl]g{@QOG|^Y{lqZmQC?cumLrj?peV\LlnuXQ~BFK]BwkgvtJKcmWqvuOkeeW`gLrjxoE~MZ?AGGczAtEsdIWfat@k`jWxu[gAC^c}IkS@OLAyJD	>U:nyx;izxBrTjmEifxUCVprz3n@9jTw9FbsZXaVr_XGu_wKD80pgWBggW0VV0B010X0m4880Fa8IV	em_TND@FEAKGOAie`@aFPrQQ[JZIQSZJIJIRiJJYFYKBck[{FefUVfZZif`hF``B@@B@DIIE@@	1149	-10.5	581.236	-134.68	600.622	3.9753
!qwuKQ]fXTs|xK@}ot|@igTGRn@\k^^ixWoqlosNtJnbr?M@LaOBdLYFoUswWKF[Qp\VI@F`~d?CZ||lggId?RGT^Aq~s~MLuADbsdE@SaVrvfq\JG~MgO]SYpE[ogcGnUh?[CRe{G~y[ul`CgneXK|o^gCWrpekHdgrmzLxxnbgiRbBhv`DVJJQL_rfvCYXa{z}PGI@PqeFu^EW{gTHeLKZsXg@dH{TBxKnKLAxZU_?|{LXeQCRtNzC`Q^OSpBX[{Ls?PL\WnZLm]|v]ns{qHEeBdbxtmPkmCaiVYDwFBSsKrS~uaAau\`W_wNsGRGYdx?WDf{XJxBF@]`QdyzZs}rbV[aKr?yjId^JYEXx]cZRIagCLJTYjE@KlAfRD	=yzy:y:fxizjxiyjrE:xyTwKp7qI8vz7qSgywooPwIzeOt_8SJW8g5lTh0W8Kh86J56F8FBA880a0I0	eoTxM@@C@DBNFkobZ[W\bfbTTrTTRRbfbRttRafRQRtlbrFNQeMZjYjjjPihJjAjBafAcAJKQAKiSP@	1150	-10.1	414.602	-134.64	649.691	-0.0698
!q{AsosGqJtKkgtSMp{Ii{YDwC{|rM]FmJCfWnfp}\Zzqm}@MJ`mhsTZ[poeijiO`cZMiOdSwpFzV~V~p|?t[GXXz`nLqT_U`F{RLSpdIl@CzcjPr`rm_bFbnBFsAsagBRlvGosHb\wGoFC]mu|{hcnEN^X?IIVqtbm_oB[FuqWlbJ?daJBd]P~RjL]xT[H[M?NAieMEDJoZID]~da@NlJhkTAqd{YE}tl`hREXRZsZuMcE~jY|}cbZSY]Y`VwyuzJRHqZMf{d^xDr@eJGEJqKYwRq{ZXGctz^YqqZ]Fp}uXpmJsxEClOzuROk`VKufAPIhYD{lW??XZEKdoEWjbE\deFWbhJDv@vIIHM^M\V[KxF{to{WxXFwTaqWd@Oh]Wd[PIhu@FlAsRD	~<hzUjuEzvzUzwp:Yv@vjTqOujw_mymr_mOu_wpDA0pgWBih_0og0R51Cn0m4c88GX8lV	ehzrAH@KBolSHdlimkhPICHhheEbieEEMeEEEMLdhmCeidfAIEBV]S_Px@@BZifjfZijjB@@@Pp\eTFPC~HLR@	1151	-9.5	54.614	-134.64	669.684	2.1422
!qkvRahaljnCHeI^AXTIjLAF]]\hQZPalj|~UfArdbA|PXPiljbeIZYQ}XyEkr^@G]OeIgI^WXl^Vca|~bzAK|~XZH{^cZTTT^PjLx`V|D?BkdsfIPbNlKWQiLNgZvpI@zpHzRzT]XgF_bHWVmw^w`sCluCzqVCaRdh]lGgGFZI?hHj@nZDA}LsWPn^^D_VLvkrROLsHsV@@B{{bQfrqgKqt?IkIoRULtZw~VbqPowWVluiFJjRNirDJxiEtDUFMcsTXGGCM}ktxG@eD?t_NhBbdrgv]mUuMezY[NRzQ`[VCrp^@sa^}kTNBMM[BW|XVTPcMXQTNfvmVEDWH~GcBDIWMnGIz}ITmZvgNsw~GrQ{sMGzXZ[d_MVJ{qZTrGiwA}GsbD}WNjG~SOTfQ`[]IjM@KlAmRD	~<hzUjvEzvzUzop:fz@vjUr9yrohmyur_mOu_wxDjFrz1Biz_0ox0C51Cn0XZc8cFX8GV	elqrAH@KB`TSHdlimkoPICHhheEbieEEMeEEEMeheEEemLefAIEG`^Y][Xtx@@BZifjfZji`jBB@BPp\eTFPC~H@R@	1152	-10.3	54.614	-134.61	695.722	2.8058
!qJnKhchITBt{W`qrLbSJyLC^nUjkj^erWJjnmcOirebqPmKra{?FxIMbUeoUNV[upDjHMFaYdO[YR\lKgDb?Us]AADNrRmFKAP\qOEKgasVweaXTG`Cd`s]DHqmoNmBne}P{nRbkGcmYIL`ugHC[M\eNgTmspseldjylCXtcnyUjhrKAVVRU{BZx_`aw@i_Z{w]P`iB?QjQt~YUmgb\e@GUvxuTemWVOx~YHGA{}U_??TdUOQEbtvz@iQD[Q{B\N{|c}tlX|n}QnQdtz^TmpTSbBdY@wMwFb}wmWfLs?b|KJJStjaCTwi`{^{[@fOw[kxmDfoWVOxGfCzPUMyVUJO}y@qKmricibdmtXdDs@cNZK_gGerhXffp}cXrYjE@GlAFRD	=yzy:y:fxizjxiyjrE:xyTwKp7qI8vz7qSgywooPwIzeOt_8SJW8g5lTh0W8Kh86J56F8FBA880a0I0	e`|xM@@C@DBNFkobZ[W\bfbTTrTTRRbfbRttRafRQRtudVPqrLikUSMUUREMAUPMPTMLCFBTVbBWRf`@	1153	-10.2	127.089	-134.59	663.718	0.2741
!qwjttE|uArVzKts`Dx?tCnUmGHEumM?daEwrAQjHxpAv~uq|anizlt|kxC_wIn_TgHIzKt}|DbPJ|AjHxECxsRqDxCgI\^yHQ^kWHzeBX|ZZfkZYpC?\?DSV\EHRC{BdbteDgm__xWrnUPeMmzhxZFOqijtKR_PWTBeVlzLER?QSmRm}\Zq?@bPIRnwzTqBzG{VFCnJjjipPmBsJfzilBIgvmaGE_mWC@WsYOCVjOhL`h_dRmb{zQ~p\lPtbJuirlnzU??q@NpHdxWFw{{cpIV?`Z~AjVMLqkqxa\{TTQYlGjS[W`ix[K@t|gRELF}RxkOoHHRHsIvvdnharWXJgkHolW|]K~RKTiqYO|CRjk[jedXjnWXJeXhoXWsINlcZ@kpIiI@LBAgRD	~<gzUjnEyvzUxcprzYn@vjUoOyjwZXafr_mOu_ypD@0pg1Bih_0Vg0R511m0m4888FX8lV	ehzrAH@KBg`SHdlimknPICHhheEbieEEMeEEEiheDditidfAIELZ]S_Px@@BZifjfZfjj`@@@Pp\eTN`C~H@R@	1154	-10.	38.957	-134.59	669.684	2.2377
!q@tVonNgfXvIoYC@n_?|vGj}VGVdEYBTLQqwemmnOLQvJF]IxZn]jdW?apRqAGoTWSwpWx^HxT\}TbX@^zHFDlH}}}ZuLnPNXXuAlufU~SVvhVZPDNMBbAfkUkEoK[bHGqJ?g|[FasOr{tUkXd_sHD_jxUwYvqJMcvRPyx{nVtzeRuqUMEg\Wtc`ZxmCyUaGA}ZuGy\EHK\AVYkZAw^csMbkMEQ`u}almTm\TUPi]jGi?WLGDUfZnO?yfVfJwywaVAVP?t~Vvm@yvqFKcHLgLBlf{sNwVlpZJb}Ldrt{}{xkO[\KkuYc?]`P]JicV}mamhGqs`xt[PlTphXrG@YbG@ttZvXz[qNGcFHBGsk~vK{g~j{KdjbKZAlTwdYkY@HlArrD	?y:y:dxizjxiijqE:xyTg_l7qI8tzBmOczwoqPoGjeGtV0SJW8g5lTdZ18_h86J52V8Fg@881a0n0	e`|tE@@GGPDBNFg`\RU\bfbTTrbTTVbfbRvbTtrRJbvsdVPqtHikUSSSTtEUAU@uALUREFBtPRRdt@_q@zP	1155	-9.	178.168	-134.54	663.741	-1.7195
!qfkPbW@P^?FbXzSM~ulT_`KmVdMk`^hkpJLkwsF~G[muNIX^DQ]hl^DJvfegFiWY_qDI@T[HXF|?YVRS~PvXAYD]{}etOAYCXBqB{Ufn^DMwba]yDcBCcTSrU\qmJdXxgIZ?UZ^XqJLIlDVehwdHFt^nXOTJOA@{eX{HUM{mQ@lIMzQOgOIoun~MVuY@SymE~BItzIQJH@@@YCgZ~cBcpL^]MjfbclV^m`k}kf`v~PvjFwC[DriY[oqwVK~KQu?YVVpiL]wCqf|IhAOSeUYghmCXCZ`LPw]PB??FlGUtXtxkaJ}GSDRjm`{]k]v`FtU|]MVcfLXMmkgh}}tWQSbyFi{Jb^RgjChag\QqrQrijGJII~OSeMViiq|cEuIi}@HlA^rD	?y:y:xxizjxyijqE:xyTg5lErn@tz4mOczwooPoGjeGtV0xJd8g5lTdV185h86J5608Fg@882a0IV	e`r|E@@G@UPDBNFglRS_\bfbTTrbTTVbfbRvbTttRQRbKdVPqtLkjnkUSSSTtEUAU@sPRqREQ`mDDdiM@@	1156	-10.3	295.74	-134.53	657.674	-1.2926
!qFGiUIJSjl{a_Zg_AGFlkkCAB{BjLan`h[KgD^EiskYDhdr@TrpfdAO}ZakeyVXZ_Rc_AE^yfPvPCiYC|tUEazLLsGSDXl{UdHP_B^e`}D^DBT{gTpjaBCjRc|y^OhWRs{k`e~WwbRC]uEQCFwU_jyR?FweZFNDA]uNsKVs{qy@e@cyTeBu_nJmrbuKmVvd~}UTevl~txan\?FfB}PfSS{c[Sp~RsgdHsBYXMZHMRcT_W]aBKCstMapjE@AtUxbuX|jLNeGe|fUpwnuUIy]ZGNBG]IfiasmWwybqE}Gm|ekY?_`@@NeQFghpKCYSDWoYspMwbFOfJh{II|@ojrK_VrYM|U[YDnO[]xl\OScyEJqJdhjO\dAB{xYqj`ykI@ALA`rD	=yzy:y:dxizjxiijrE:xyTw5l7qI8vz7mCgzwooPwGzeOtZ0SJW8g5lTdV18Kh86J42F8Fg@880a0I0	e`|xE@@G@DBNFkob[W\bfbTTrbTTVbfbRttRarRrbtSdVPqrHikUSSSTtEUAUPUATMRGFBtPRRgRfcJ@@	1157	-9.3	127.089	-134.52	663.761	0.9525
!qhlsahip|{wZdQPcPcDHcQIRMY[RC`mS\BGv`^}Aru_SXPf?\PSXOQPGPQTKtaIAM_CZma[`p?StM~u?rc~XB~Yg@B~HJF{MfrOeZ]@ftxqIqW`GPWXo??\ntNYX@@M@FNY[Bz_jXie\Rx]pmwBvjMNKUFLrNseYDvGo]WLgJDih}bOzzGP|Tp~_FMefq^I{[{~cc[nnBCQGNuxMadV_ysLwjFHT`C^HO[V^DSKSjKksPrzxNucZutMJJWQ^S@pyvn^gGaI_[[K[??K?Gt]QjcHHeH]udtjWDItMnqPdGxxruQK|qQ^F{VHE|kmSt|Qu{W?K@|LIvk\y}dcQwsxzIdhZwZaG~nJM[twRFqHJqCDNBIXzGNCOLq^|{UtytTcQwldzIdh|wTTOPi\?{LIjU@ClAMRD	~<hzUjzEzvzUUgpzrfv@vjUrOyjwpqyur_mOu_yKD90pgWBizW8Zh0S514n0m4888FY8GV	elqrIH@KBflSHdlecg`_PICHhheEbieEEMeDhhihcCEDemLefAIEKh^Y][Xtx@@BZifjijZjPjBB@BPH\eTFVt@@	1158	-10.4	127.089	-134.47	696.686	2.0289
!qxZhL{ZCt]qEfEwdv~?pz{ILTJlHxEHZ]M|o_FcQdbbPEVX\Cml^iemlYyXh`Nk~pkiRsD}xF`iyuLgSWoxjeAxJlbBRBzVM}dXPiZQjcvjlS{GbU@@AADSXQtETf[nE@XMxAtoPgZIxF|ojw}eyn|g[WUmIKEyCQwUqSaONaOioz|{hvtDSYbWdT{^oEgIZeH?asvPWsAwlggEkuHP`ZB^AIQCA\lYdIZPEme@VTlSFGkxqbQMaNXo@FtMeQil?_@MnS?_tm^_req@@Qs^smQHuA{G[wJ|N}m^eYWagh{TQz?BI}vPWvu||fQQLOJbsso{BDLQQiiK@U\YEIlUWJ\IsU}clGVX\CNGMHRvJYn^sDqD}A~mEsUABDyiiS@ClAFrD	;j;ir=xdjjxiUjrCzvxzPwJp7nS8vz5qRgzwoZPwnquOuW8KJW0i5lThWW8Jd84J44F0F4A880a0IV	e`r|I@@CMhPDBNFkobZ\bfbTTrTTRRbfbRttRVfTRJRudVPqrJkimkUSMUURuMSUUMTlmMTq`eEh`etih@@	1159	-9.5	210.955	-134.44	659.734	-3.7413
!qpZNcNTuTgE{sM{]Jt}MlCOFjG^Lg^YEd_qMl^P`TvoNFCNQj`}x^MvpJ{COiA[mTmyLmnTdTd[yJmvZJ@}lbU[QtNQoFLxk}XUKhO\GhuNykStVZU]|ejhKn}HMPCoBH_kGec@gDTNWfDeHOpHOh]NQnXXFRQvETvX_I~lpiNUR|mbTsvh[tanap?kR@NtPuvsfntnwgpletT{xTtnTpL}XCgyatsm}zJd}MFZNft]SPkQdBCAeJlxSdJ]lildc]?Dfxtt_TvhSa}TdR`L?OFR[FqH??ZS?F]~nMToT}d[eX||Yxu`^Dxj~}D?OyJvuEoQWw@bZhSx^fVgSLVHSJllGlhAilBhAplpd@@@wN\EhXhD}QZ`UUll|[zgXLFh^x[iif@JbAgbD	^y;xyzjxiijrE:xzywpl7rn8vz7mSgzwwqPxIzeOtZVSJY8g5GTdV58Kh8LS5DF8Hge880b8I0	ehrtMH@FhWHljnimca_PpICHhdidlhhmEMMLeMCDhcEhldeJFIEHTRZX@@BjjfZjZYfjjji`ecQFKqESFLp@	1160	-10.1	350.164	-134.4	682.696	-0.4834
!qgxu??|CBwblt`yV]oTkliT\hBnTbytNrWNTdE?drNxnOo\t]BbjXEQDhgBhkiYWHCAU\Ey|rEMW^Y}EreRjMIShh[ZhTu^epV~bhd[cVbfnGtQUtXZZJWoe@[m_onWmlD@iLH@tvq[zdSVzDYt]fYjx}vRVRUHDmTQREwlGTjRMDNEhzWMK{vOyjIo^jQPG\fpWNWHuwTNtQYNQVtRAXl\vf]MF@^tjrBAnf]NoAAUsCzQNgp]R^MN|iBdJG^{@jsi^eDTb|x]DJgHk{~tc]q\JfsODztHQuLE@wnjW~HGN~yQbk_~K\jEYq@zeF_Ajgy\gx_A\ggZKZJ@[qtWMSYX^kpFeOoJbgWJeHoOWGaWMfyZXk~qkq@GBAkRD	>U:rzx=xCrTjuUifjUEorrznn@9bTqOPzwdXqmr7XGmhwpD80phGRghX0Zk0R411mFXZc88FW8F0	eo\zND@GJkol[Dlbecg`HabPrJIJKIKSJJJ[JJJKSIQZUJYJcaSSFfUVuv@H@IjfZjYjji@@@BCCrMSZ@@	1161	-10.8	178.168	-134.39	662.072	1.1655
!qKLk^Zg\TgRUK}GpbodcS[PPjfFgoS}tFJvPlcek[hSDKv_LHcgp}l{oiGI[Wd@\upw]w`SDjMARfvQwlC\p]OazW\peIN[fpQOlxYeuCp}EINRcHjjLKok?WzAR@^Np~Pw`sfR^B]W\t`]nJ@K_V@Z?JlmJcPX\WwR|oHVdAiyZdAiApIpbC^Yx]}mm[Im^c`rdsf_h`mb\jQm`SxjuKDTHgEew}dUfgz?HfIODsT`MwI{MNSJtCnAC|}RYw{oA?c@~?DUz~rz~SHREADIKbaVtkfFgINKzF_?|EhZenTqgZLNJmREwy\^`gqauZLPvgj~U@XkThT[ju^AmLgk|kkoCYRj~nhUmAaGiHNBWNtHM_GUyBGijU@J|A^RD	;j;irzy:xxcjjxiDjqCzvxzPg4l7nG8tz4mNczwoZPolaeOuV0KJW0g5lThV184d84J4#FZ@880a0I0	eoTtE@@GM`DBNFglR[W\bfbTTrbTTVbfbRvbRTrRJbt\brFNaEMZjZZZffjjZjfiZiijcAZHIIRZ@@	1162	-10.	490.899	-134.38	650.722	-2.6624
!qbyrtqMYnkIruSjbxloyC]NA[vvqKNJh^M@FVbqTdrAsK^Op^kIsJCajx]`Fi]IS[\YsG}lYxSTG~b~~dvvsmc`KhZaq|SD`^UKdJdsydQBYZic^`F}ALk[nzJv]kURslyukplQ\x}AItyStGVGOl?NOz~Mx]{xLvwShTGtuAuXlW?QsB@yFNyW??MzAd|ZSRgA]XmbtQF?KO~{l|Of[rI@pKijEAGXNPFN[xwkiPN}jJ]}fECvtS@[AWbwo_ZwNNEkKYa|UjWtdfANPLddiVK^kX_RYhaDSc~SNEJzJU^luscjQwoBtxsjvw]?MLJ?HU[zZa~FEcbBtRcmNwyBvuSc\w]J[v~MBcqqkk@B\AhrD	>U:rzx=xCrTjuEifjUEoprznn@9bTqOPzwdXqmr7XGmhwpD80phGRchV0Zk0R411mFXVc88FW8k0	ekXzFH@KBckhSHdlim`ICHhheEbieEEMeEDmDeDhtidfAIEH\^Q]SX@@BZifjfjji@@@BCArUIZ@Ox`NH	1163	-10.5	64.664	-134.38	614.652	0.9091
!q^Gij@Pd`t}d@@B{eALCtAYH[MW^YNeGYMsEDrePo\fcDlkxR{InhKjzDhTv[Z~TkjoHmsTD{_N[FNJAqbxHztsm|^tGHCK^|gnLYN|_nsiqQj^\Gxhh@N?l~FHE~OH~W_|Q\Yc?\k{UhiPZhBwxCCJPkJKv[i_e{M\JPvNZalxz]QLljBZqpAtDV`|NTF]f{oDHsvFz~hxEP@btgphEl@icGUAb{JVMMRXdgfqQlzpD{GMC{J?xNGNA{ZlI@fBXaESwnQ]xGYBkNIyvZ`\KJ[DRsE|RNtv@QoCr}nGw~QpNvfW@GKtFz?@{G}hG@_HIGxczKwARGh]zfwGO{InKKnKzarSt]Q\y{CwuovQw{OIkU@JlAXJD	>U:rzxzyv:xBrTjmjifzUCVpMM3n@AjHZOPjwZfmXr_mGu_wKD80Wg1BidW0VV0R511X2P4c88FWBFV	egTrND@JMKChDECGOF`OCVPrRYQQJJISYZJZIZIJZISJiS[@ThdbfjvmUULtuPL@R@U@@P@a`@lDQ@@	1164	-11.	688.198	-134.37	644.594	2.8914
!q\eJFmCVj~lRRPWbRlTusxK]qUwkTgAnD@ei\J`ToCptnBY[hP`us~YOkD@aN?K|Q~b~Ex_|vAVpIDPyDtOayHrl]XHvT\_nXok@WWatqP`tRBTGHg|jCPlJWC[bVNXCToArsxZpTxUpWlU^dGNpmtQTDZGvNyAhMtZaxjYquTpeIXoIhQry??yPVYyTu\]SHchBb`RYiQ{VHzXNPPuinwJXkhVjlwL{k\sDz?[MgqSAP~TkRn[Kv]zFV@_Sd^f@tPDTaOwtvRN`kRVGevba}RQSuIWzRNeOPFw@ljX?qPVPWXxfB{lhK{AfKPFkF{OcKicsHP`QMKnhHcuTJlahVq~BShBbDb^vuHmlQzsMAlTu?WgyoDYkC@NLAjrD	;j;irzy;xsjjxyUjrCzvxzuwopznl@vzKqBgywoaTxnqeOuWcpLf4w_lThV_8od84S08k0FZ@801a0n0	eoTzI@@CKMokPDBNFk`RY\bfbTTrTTRRbfbRtrbVVRtRJ\brFNQEMZjYjjjfijZjjiVjfkcAJSQAKJ]IZ@Ox`mH	1165	-8.6	964.794	-134.36	656.754	-10.127
!q_]GMFAqIfof~cEfttIjgDcgWFMYijYb`PMUFAVGW~tsUqJLn@@CQOf_fLsv\crtfKMkIHmsGg]k\H`~GMLhPvbWd]JJpcPR[hb\arP[YKJp?lwCRQppgQCFnW^Wh~\qwnkczDulVZFVPApzbDMjyheWGjEithdqG\ik^G^_O{m`npkw|HguuxpGuE`jaLUsPRAVeAStwPAicmA@k\icZb|^V^Xj^AI_}skcNZvNvKfi^ix}rt~zhmElTYrfPJXuOhxSx`kFBfRsvg@?\ypX}MjMprXxzCxMmV\kqsSmXCEIZSLSSBbOWz}nurDCHaPFiJPfeXQp_yTdhx_So?Wk]AmeOdaMpz~juauJkcE_SRvKYrJCA\dfohUOowddBxS]otuKfcOQSCIjC@FlAkrD	~<hzUjvEyvzUzop:fv@vjUpSyjwhmiur_mOupwxD@FpgWBez_0VZ0K519n0m0c88FV0kV	ed~rA@@DGGhPMCKNecm\bbTTRTTTNRTTVbffRtRerRfRrgaTutNMJih\[TE@sAPTqUSUTDDD@D`PQHeTfh@bBD`	1166	-9.9	150.476	-134.36	679.748	3.1661
!q}[DFzmcwgDPjdZ`Ky}\\\i|EE}EqzlWOBKFtJdeOMjSdlPxsjC]Ad`xEoKDF|gVwTEG?|afOoJ\QHhoeqpGZ@lWoPa~joO?ipZbYeIKQmAYRpA_QFXOIS^DwDP[yNfm?dD|~]XQZZBfHnK]{p`Wr^G]eWrSpl~qCPXpjofRK}Ymf_KGvrUkVbi|OujtYoqfIi^SZMKGAHLNNB]L[X{kSL|\lccqhNmUxqqYwTf{wUUP@MF{AgFQhECPQE?w?~SGg^SYD\aKWtFYwTn_wGF[VlgIwb?wdiVRgK{ahIFNq[ouAaXowOgED_G?WCXA]s]wnpb[?|k]{cN]rZt\~V`YyF}yGmv_yBcyS@@AhGafuhx\etamLYdZDTrCs_HKGCEUrDij]@GLAbJD	=y<y:fzizjxi:rUzvxyTzSpMmIc:_qRhzxoZPwnzftu_ASpW8g5pzh0W9Jh84J46F4F4EBO4a8I0	ehrtCH@FGgHljfnemnY_PpICHhdidlhhmEMMBhhUDehmEMdeJNIEOh\RX@bfjjfZifjiZijibYcQFKqERzTp@	1167	-9.7	1352.557	-134.33	684.668	-2.5405
!qc_oRSCivk^ynwg??pfOBPUkM\PyjkE\lBpKTCDDEqGhlqC]UNZTnyLGimG`tlRcaUzKEs@JyPLHL[LOY[zUtYBCitK`F\[IaMFb[bRNAC@_I[ga^HDHtGLuYZUJNcDYyF`zsqxqA`~HHZm|twrwCEbgKthRVT^Uark`\nmDyQu]qRRfv^rXg[Ya[`uyLEeFWIvthiaQCp^flQ\xLcLevJq]QfYK?Llm}Vo[hzILItYZcV[VG}etK@asCMx`GKjPIKKNLIVOMZ?jMID}i`CIDd^`T_zh[OWPK@gTFTi^cVuTrthhSGfw_Zs`qpGxwHhD{I[ixiNciegLVIQRMf|ur~\ACCNIzWK|Ah}UmLoJSU}Titf[c\GOtiUPMdyju@MTAVJD	?y:y;xy:xyyjrE:xzywppjrn@vzMySwzwxqTzMzeOv_VxJfBw5lTfV_BKp86J56l8HZe880a0I0	e`|tEH@BclGHieml^]SP@cIEEeLeDheDbieEE]EEDmECDbhXDTsJ{{SUKURuUTsUPTE@pE@phkIeGdBbT@@	1168	-8.6	581.236	-134.32	680.773	-1.0684
!qLTkj{Xmt[iGrepIV`WqFk@rTG`KsUKB}\LmVBmEdpXQZ^_J}]?oGnn?Y_@jeigNPfSRdL~oZ{\xZlgLwP_imE|elLLQeNZZ}ePSDN[Hcphm\SOCU@@ASzVgaKfT\Ccb@cFz@l`MgFZyVBeOwtNziBmrwdQsYiF[~]ajY]uYI^YlK|xnfAOcxJR~TubmXKN_e?PSjaPvKBuo~}JqUihbRB_~i[sBpbRwi?Q{QY@cTDqD}K?o|lgWvC\ZgWDsUfLbyue_dWYmiXXjlM}ciDapRQIlAeHyyf|Z]BqeAkcch}?kOogC?KmemYPsWMMCTt]|Yh}AITSki{xtTfCU}L`IYggCKan?W}TeQ|Yp|A@HAKhtDUCPtbIdpV{MdGiiS@MlAZrD	;j;irzy;xsjjxyUjrCzvxzuwJpUnl@vzKqRgzwwZPzrqeOuW8pJf4g5lThV_8Jt8JR4BF0HZAc80a0I0	e`||E@@CBhPDBNFkobZ]\bfbTTrTTRRbfbRttRafRQTVudVPqrLmkUSMUUSMMUUTmUSULkFBTVbBWRfP@	1169	-9.6	210.955	-134.31	665.737	-3.768
!qyDIsum]TGjZtH|NLtQiEpAlnUmibznRwkwlrWFfRvdrVUOWaSugsQNxU|iT{A^vPAfI[BhBdkUX\rf\we^\LbsU^oFs\eDCapxsZYEPqiZtiUVaGL|E{?PSpWT}E@hyYj{YMzk\WJnX~JaZw[MX~JipwemnhKdalc`SDwWFZpqYGdAWQPGvhcSXWunul]UM{LARTICzIgJtvcPvWSC{ge\fHyIzbYRXHth|iI^TFJFGzyKrGl`f~DaEWbrBFESXnGx?BTnjeBKapkW`ZPSmEckWlEyRawck}]Vmp`bFAx{jbnzuK?adjRW??kwlVU]eLfMyoaTypMUy|IYpHZfA~ghKU@rQ^xnTSub|ZZjIeFSoyC`x\vYZ~P|DKQPKi{KfJuYhE@ClAjRD	=yzy:y:fxizjxiyjrE:xyTwKp7qI8vz7qSgywooPwIzeOt_8SJW8g5lTh0W8Kh86J56F8FBA880a0I0	ehrxM@@C@DBNFkobZ_P|bfbTTrTTRRbfbRttRafTRJftlbrFNQU]ZjYjjjPihJjAj`jFXNLDhmDDneMHT@@	1170	-10.	210.955	-134.29	677.744	0.3668
!q|YrKaHV~zlsK]gbDmjDAcFL{JVp{vJW~BUz`|xnDQ^sI^DE~tFEdcNa{ULr]MbVDn|r`MbEDAbEYsDB[vKyw\qMDYHqe]dUXULqp[LOANogwoUqx}IhQ^fdPfh`m`wezbY^rz_dLGPY?BTUXAoJxmWaGxtTOo@wLbyugysAyYTXNw?JA]X\JU\SbImAzVXzB~VyEYW??xFmAHarVP`FzoyHv~fRFTnDeRaF\xrCTaI[tILSKmvwOs^zDk}JPnrr]ekuA_lMgSeZIk{`aqZeTE{_by~YqaKaS\GOnZwPennvoKgrwJavX[mDwPPo]Zu_EKq[iAEISnntpkjjwT^wy[dTw_~Y[A@bSjQh{@B\ArrD	>U:nyx;izxBrTjmUifxUCVprzIn@9bTo9FbwZXaVrbXGu_wpD80xglRggW0VV0B410X0X4888ka8I0	ekXrAD@GJol[Dlbeckg`IARPrJJIQKESJJJ[JJJKPiJEJYIcbSQGGdWTv@@BIjfZjYjZ`@@@`P|cT@@	1171	-10.6	490.899	-134.27	618.548	-0.2134
!qq}KMumedpOYO@q?thhjxdMOn~Sh^VnOWbnoi{JmbLPq]]ECaARepaHYEUyTSIZipk_qEVbGdHwYP\ftWGz|QSSU~D\pe]CFal@pAUJAQbuusA\@Gj}eTUZCPQyl?MGsUylxLbkpgdmYR\f|WxS[aBdPWWcpfyaLdejoylzjNbzYV\CJVDbUrRQB_YMw[i[b{faR`yGyq|}w`iXTWO@f{SZLX@kGW{XGXCHhFevFe_?~V@\mqqBEM|n@wxyCVeSJVGn_~XpzvpdnXRvXniSsfilrdCFURSJ[]x\wb|rAJqyiLnpZsCK_y@mxnheDBGTMX`sFu[^cXS^ac^i@ClOWhQit[i_e@CbjxBCpWIhydbAiyN|SSXYjE@KlAfRD	=yzy:y:fxizjxiyjrE:xyTwKp7qI8vz7qSgywooPwIzeOt_8SJW8g5lTh0W8Kh86J56F8FBA8!a0I0	eoTxM@@C@DBNFkobZ]S\bfbTTrTTRRbfbRttRafRQTVlbrFNQemZjYjjjPihJjAjBXfAcAJKQAKiSP@	1172	-10.5	688.198	-134.25	649.691	-0.0698
!qGPpAOIebmLiCI^vH[CiiZOXmsCSt{JJbWBT^UzeRJgSIgMjbyShNjIZm\TjgQ\zHOTk}aYQHjsjDVEfMZFVie}hrZLkJyUgPTzbZ\STNiBo_pPrTaxX|`[P@wf\XCVKlKUj|`ENFtZy^EPoXaF^uema]o_VmYMMexJP?OlpttsLKQClj}[H~VJwJUl|XCQjRu[dnCGzWzyuoUI@z@@BvHRrNa_LJSCgv[DDYMsZfz`kLiS@OmasuAILypbrKft?ZkrFRs@V{OuCYNZdNMy@LZaBQMCOOA\O[gbKXJJAak@fz{FWGawGe[@}GNTJ\rEuaw]LDaU\{g`e@{A{GZ_FI[MqG?}O@Q_{[YQjM@H\AORD	>U:nyx;izxBrTjmUifxUCVprz3n@9jTo9FbwZXaVr_XGu_wpD80pgWBggW0VV0B410X0m4888Fa8IV	ekX|AD@GJokDlbeckg`IARPrJJIQKESJJJ[JJJKPiJEJYIcbSQGGdWTv@@BIjfZjYjZ`@@@PP|cT@@	1173	-10.3	210.955	-134.24	615.544	3.0684
!qMeK{cenDwTzUx|Etm_JhhCvv]djWZmhwk@_IkO@rP\q|Y@ZAS_f[YBJMHNT|f]x`MeHZRc]xPvXr\kdwo`~ZD~d^SVqHYABAdxpnQBbarPvBeQpWNtexU_H`nS\`_KduKEYBRc@WDdYq\bHwTTXdbdkWTNs\^dadxZnhRqjVk^X|x@C^ZBT@ISj_SXvoMWbg}vSFAIzQksWgSPIw|YGIC[QHNQGVsV_HMg^SD`}uyXewoOyg]tBCuXX~f]}LKd_QDLmrZxOVDvrnnhEdO~zsnHRulqnX_QgNvR[c~rckdhMYlq@}MjELKZsHiNFAsV_HRXbPiaYCveiMV|lU_?~ZIj_IeZrEnh_dJYhFitZSV]vyccIp]EeczOqSLYjE@GlAFRD	?y:y;xizjxyyjqE:xzTgKpjrn@tz4qOcqwooPoIjcGtW8xJd8g_lTh0W8_x86J5208FBA801a0n0	e`||I@@C@WPDBNFglRU\bfbTTrTTRRbfbRvbTtrRJbvedVPqtHikUSMUUREMAU@uALULCFBTVbBTtuPC~HGR@	1174	-10.2	64.664	-134.22	662.757	-2.2888
!qU|t{Mrm~|jyRdxiXa@N@iRhgP^vTSuw~n?szfiCX]fwQCtxALfxxdtFXs?v@iZYg`AylDveXDHH\zmmXtt{Xb?}hmkHXar{ayzUwBkHhDOiH[RrpP\|W\\P\SPRnKCs|rvDZ][`xLolPBeI]VTGJRCJaJGP{?P@|GDUeXCyf~LRA\oq|xvNKCnMPYYLmJeyw[|xJrDzNJGP~z}uR`LL`brDzhrydTCh|rgJg^WoO_??ykWk~sYC{bU{ExBfzRw_Dkio|}E{ESoEDcKB{@bl~UOEBLsHWf{||?Gpo?IZ{uzaEpp_VEuLyyXt{?KK@\MaareGvoQj_ao[QapUdzTfCgD[g~xg[GIAgS~Jq\NDQqNLoEVo{EwEnwI\WxgGeW@ggGzNUUP}{DIkI@DBAGRD	~<hzUjuEzvzUzwp:nv@vjTqOuzw_mymrbuOu_wpTA0xhWRih_0og0R51Cn0m4c88GX8lV	edvrAH@KBolSHdlimkhPICHhheEbieEEMeEEEMLdhmBdcLdpIHhRr[ZGG@@@SULuTsUMUPT@@@a`yJhL`G|PXd	1175	-10.1	54.614	-134.21	683.711	2.4861
!q@{lF\Xjb~_F~QvVb~OL_u@I~EH\m|RnBRx_z|[?BnDmGuEW~Ddf}a{wBY|]ybZSbod^m\TlbnLf~Q~Rbxd~wVPSr`]m?`XD{Mc{x]~j|J_gNCzEiRL_akI^FA[MHHQgXlmYQbCHu{e\RcZAmwj\\TPUq{sI{B[@pukg{BdN[A[VolwARPUdgeJtL@@@stWNQ]qvtVU\DzKjIqtmAwzI^ENg^_DK\X\@xSX|zJQm^}nt[VW[XlSCFUcT~]QtOZW~Dc\?RlRWaexIEt[WXotH?pS\xQK@eEgzAc|w_iQGHyJAHIcX~AgKIP`kdAO[WwpkfTPsTnqVEYr]_h}QyExTCnyjY[g@gEljAqYYLsRwwxbr[z{qE[kIOJJPVuwbk_gzEDHmeIS`m`ihV@CBAJRD	}xx:jxiijrj:xzyw5l7qr8vz7mSizwoxPxGzuOvZ0SJY8g7lThV18Kh86R5EF@Hg@880b8I0	edz|CHD@S[WHljfnemn]PxpIBvX~rJIJYKJJKQSSPjJFIQFKQYQZJTLRJ@pxdp@@EUULuSSLuUUMTpRqhcExbhcJX@@	1176	-9.8	2658.263	-134.17	697.667	-2.6438
!qdSxuf{@|Z\LmZVjTezcaJ|Ii?^{@fXb?@PbsddubOuwB~zmukCcVe[oI]DdIyLuXaiZGk|wFpylSyhxk_sHbEZm`kIuUnyPMR{w?^szm]KehtLiEmaCipnXVpyneel?hsLlIihvK`Mn\Ed\klfmQYkIkeHhFuGAsEYqMi]tDKt|}yVHeifjuGTmPKigUdNMyZIMMq?imIad@@BME\kB[ReFNyC@~ZfiN^a{lqOydtKm{Nzjjpff|ukc_az~Hr\n|H?ZwMmZ?EBqIqBr|UasIUZMDbdk]uJssyl{qivKuciMR^kuL@g]aqoUS`eclajlYJNwjb`VxiUA]zaenL}@qzgDnzq_{NaZLA}pucLA\nLiGMOPKWKjo^KwdDpt?fWB`\YiM@ABArbD	?y:y;xizjxiyjrE:xzywpp7rn8vz7qSgywoqPxIzeOt_cSJY8g5lTh0_8Kh86K56F8FBf8!b0I0	ehrtC@@CIPDBNFkohZVQ[\bfbTTrTTRRbfbRttTTLvbQrqlbrFNqu]ZjYjjjPihJj`ZXJJXNLDiMDDneMEh@@	1177	-9.	350.164	-134.17	680.705	-1.606
!qpMCEjwwEqFNzfyMhwwyHo[`kGscqgg]ts}edky^uCoQNAOuy?Xh_eqojSwMT@[j[`\r?\]uDwtVfiqj]f?fLqyNmvQhqaCjRQokZm{tFUxihytQZNwLyOc{[ZSjaXZGPTcey^}{mk]V\Ur}]ef^gjdq\xmaoCNzVdhW|YcZOjX\zWQG|udmG|k^UxsxtjZQpQxR@g_m\x[_bL\|cR]iYgJ}hvA\s|f@bi[fP@}sH@@Cvnf}Alr\lskcs|j\jumJbD@sZdvwrw@XSSgDoSaYLZGMlNfe@K[Ghebf}SSKhDyJGaZ}hM\qWmD^c@gSCD~?rRF]vMiqbyTvpyGbETCaW^[ZivFf}S_mhzJgUs\_hyz]kuo{btEhU@AbAEBD	?y:y:xxizjxiijrE:xzyw_l7rn8vz7uSgzwoqPKGzeGcZVRJW8g5lTdV58K_86R56k8Fge081a0n0	eoTtAH@HalCJndVU]P@cIEEeMDhieeMEEbeDhiehhXd]OGHjQ[WZZfiejjijjhJB`XB`X|`TRfr^VJ@@	1178	-8.9	16.741	-134.17	664.817	0.9298
!qOjNumQLcbqh||w|K_?~t^lGAOQMeD?]SCSNYa{xMD[}wRfhI~N}fVhAIc]{fqKQkE]T?IFvBaRUfZXxOJTjCRbVT`y|XqhYukyhP]@sKnfNFn}DeDdDs~U@?RH_UoQQ\r\U`xXaoaRThD\Bo\`IAxoTkfA_xUnrIXAiobpCtFuOJNysEJchLM@sK}psxwM|VH{WU\Wz_OjOy\zWBrvWhh\BozNUJXTPo}hldzqUy~`ZoUEcKXx^D^ZEEPuJgc]chvskruAjKcBUkRwxLKGTQhZtOxGV{pVAOuS[d[|mVvfhxtaEXawkbMGpkF?iXMGpkJoI|tPUHhqf@q{lstvhO|wxLqsTDH^yOH{VNh_zOjPsf`UpwlOk@MLCK@@CIZ]Wz}qhn@A\AAJD	~<hzUzuEzvzUzrp:vv@dbTpOujyjqynrbnOu_wrDfFzgIRch_0VZ0K719n0e0c8RoX0G0	ehvzA@@DOJj]PNAMBaod\bbRRRTTtRRbffRtTVbtJTRVvhXRZNaIyeum}ZjjfB`fAh@X`dJ`b`HphcBLP@	1179	-9.9	178.168	-134.15	665.701	2.6836
!qIjHXGf^TuD{[x?~lXAH}\Kov[\izvhWg]zmGcNIrzJs{uMCAHTfEIIqUUwUDnXmp{zKfFgfdik[OlcGgtj|PsQm~Pjr[mAOAQxs_eIxQkqv@aY?{omgOSRWpQylHUD_Etw[nrfhg`mYQlj?gYsZ`|eygY{sGmhcDZvletzGn}zikrNJVYtTlTUy_HuvFIQb{bYPMYK~qOkvFI\jgShdQgWJxKpduw^KxNWJrAqMM_?|HD^rQTdvIjBXQWppXr]BGfp}LsPPVSRmv|uu^essl]bWD][Ve{MP}^}Ugbu\JlSJ?Stpa~Bo}ucg[@KF^_VOxYWD~oU`DHZBrPSFyk~\@Tm@jVusl]fId~xX[DtoCLFKzgKarLiEl?_GD_iiE@@\AfRD	=y<y:fxizjxiyjrE:xyTwKr7qI8vz7qSgywooPwIzeOt_8SJW8gClTh0W8Kh86J56F8FBA88Fa0I0	e`|xC@@C@DBNFkobZ[W_\bfbTTrTTRRbfbRttRafRQRtudVPqrLikUSMUUREMAUPMPTMLCFBTVbBWRf`@	1180	-10.1	178.168	-134.12	665.69	-0.4155
!qWrLrV~MfpgzyC]HHM~O_UWukjyOm^zWfAnsUJl?dhaMVnpHV??ytCVOpfANgUPd[VPEZCYRHi~qVReRTrDDoS[APmMDYEqkNnkZZSHwdzUYDIUY`@@AuNQqNWxl@I}`FY?IJX^JDJdjxnVhW|y^RG`[Aj^K|Ew?figpRu}pQBzv[UpYnVrBeKf`rVE{MqQ_?mNl{VVCmWTK\Jyl\Y[Is~N]qISj@zssbdgjPENvKHPDvPSpP@fpMf}cyxcTghTzwqGsajuYJPotekOJL[EkKcQWhwaiLMK~s{MN\ZwneTFTS_lGO_vVW?cuOfWLGjqNegeksUCYsf^TUomSODAVo_`QOqeiRU@tsKQhM@GBALrD	>U:rzx=xCrTjuEifjUEoprznn@9bTqOPzwdXqmr7XGmhwpD80phlRghV0Zk0R411mFXZ888Fb8I0	ekXrAH@KBghSHdlimck`ICHhheEbieEEMeEEEhUDiTidfAIEH\^Q]SX@@BZifjfZji@@@BCArUQZ@@	1181	-11.	295.74	-134.12	614.584	0.6058
!q^el~lPn\OUF[I~BB?Pl]EA[nG[l{\[nlygmB\Vol`|lFEA`^E[FAIus|lP_fBWq\v_lklUB\]gF[I}PBF?]eFV[|^a^dBVoK\hx~e}`LdhFck{?Eud~vflLRlxEuI`@@wyvvSKYsxON\YyIZevUbQDizaQ[lqt`tgKLYfUbSp^XssVWDRgia~e^pTtRR|vXmxHF_|uVTS_dqns\ulubLzkH~Zs\zQ]YjfOajSSGrDvE{JtjTev\g|nMUlxGBbzJtFVbVM[tZX[_lqZVjI}\ua\{jy|]fldvuUMEXz}kxOC]odcIulKMGVs]ytLTWTn@ptwv}cEiTFApdFMsZ|BqwaC[Rm|gDFmH`p{wzVFcfTyKTyTWpTNDLJCONEuGKl|JlGijF@@bA@RD	=y<y:dxizjxiijrE:xyTw5l7qI8vz7mSgzwooPwGzeOtZ0SJW8g5lTdV18Kh86J56F8Fg@880a8I0	ehrxCH@@WHljfnemn[_PpICHhdidlhhmEMMBhhXeDXmEdeEJFIE@X\RX@@BjjfZiifZjjji`gcQFKqEQFTsU@@	1182	-10.	64.664	-134.07	683.68	-0.9908
!qoCrMqGrvcxK\[h?hzixhMK~kDqqT^JSvbVGYJx\TMesz~Msv|PJd[ohX{exruOkkOPIzknnXrvGgjzETa{rDcnmHAbsN[HJ^QbVVppJdTjZYIh^`e@bwOWszIz]]nYjLzbYqZP@xzKI~yZnG[vt[kFXr?GfgswkAXRkykwxaFqok][HBVpb[B[P\qSYvNW??tynolj~VPI[h_uJf|]RZ?GhYN~E_d|{tGE[JAFXsSAedbvikoHktaQWXTvuO@TdW}[khUDeDhNXSqAvSHqOJFutecsRt?Klya[UURWUxdDwTgciw?Lt{gljwlCN|FwDePIY}QIYSF\uDGcVwjluOgm|w\AXkQElSYQh[@F\ATrD	>U:nyx;izxBrTjmEifxUCVprzIn@9jTo9FbwZXaVr7XGu_wpD80xgWRggW0VV0B050X0m4888Fa8I0	ekPtMH@KBcHdlimckgbZPICHhheEbieEEMeEEEh\hhdYdfAIENQ]SX@@BZifjfZf`X@@@DGIUHGd	1183	-10.5	210.955	-134.05	618.525	1.9609
!qNcu?evcIjM\WlRzTB~U?OsjNTYlzOPnC?}Jtl{htyvNKLeDgg_yN[xmJTZwg}{SQ_{\nmfb^EwpWumjWhnfKAChKBr_?rdVI]DcQAmksmCWQZbKobrP]YzHqNbzth~]g?xe?E??zbsc?jf`}sbD]]uGA]IitGMiW@MAE_o|bT\tWrXVOnaShiDUvnocNnRJGhdY]xByBKchn{N]GgSjb{AvG?y{QiKQ{@@B]gjKRezAhL]E|]AP@qJKvmDvtRXWO?~TKvW~OqYPb{YtuKmXWcBzDg^kEHHlrKkkhGAwGtSi]{JaGbzhncBI[T]MQA|{ytTJbOBK[?twNr\yOQ\TKlUF_QRW?\^\__wM?~uGyt^kE}HU[BrW?LUF_NjUh\RH_]Njb}G|[HIjU@O\AcJD	~<hzUjzEzvzUzwp:fv@vjUrOyjwxqyvr_mOv_ypDAJpg1Bej_8ZZ0KC1Cn0uZc88FX8GV	ed~rAH@LEGLYCHdlcdYPICHdhheJiheEMhhdheLhdeBlcLepIm|}brj[ZGGUTkSULtEATDt@P@@Q@DVRiCIy@@	1184	-10.	38.957	-134.04	680.687	2.6953
!qMWMVfy?v`HeACRFpPOvHU^]Gulmj^rNNAPIljm`xixm]N}nNQtgVC]fpMwtTU\DgBLdVcS{pOpKdrgRxv`JEz`wxWjgV[_JPCVxPMurNuley}JRdgKzxaUR@@@AsW`yJwuwEgw\vjx[iukdXxvswATM[@s]_LVkaQWQhnswNsFa?hu~VZKeKmqxJmL[|`xEoOVcQKGSjah^y}[eIjPRKgQk\n?hL]Me{D|`@bviVjCAbh{p~tKxp\SH`IBaa}PzUSke^v]wOB`RSxgl|]]QfAj\BCaahWUMzaElUvjbTxGr`mUQx\oHxsEakjnNd~tjerohkBLSl}YeolXy_kMdc\Zz_iPfXtK`cY}MH^yLeOPhDSI]k{iqfYOsbcCdsLQ^_cCfJ\S\_UpjVcElkwqhu@MBA@rD	~<hzUzuEzvzUzrp:fz@fjTpOujwjqynrbnOu_wrDfFrg3Bih_0VZ0S719n0u0c8RJX8GV	elqrIH@GJod]KDlbecl_PICHhheElmLhhilhhhmDdheKdeLefAIEGdRV][Xtx@@BfjYjijiijBBB@BPp|cRFP@	1185	-10.8	32.902	-134.03	696.686	2.8057
!qEqq}g[aRpdE}E~LvrxShwHEbJ_zDRAlMN@dSHP@@a{ckXbEqHaHE@|lbBv_gpbbJeisevb]TDx[}Ec@OHC\vxvbni@P@XojIAKc\pgui\tNZiUy[YJd^~UF`wN_\paumbvZheo_WSXZCeivO\jXBemOwlFpa~iuTQinwxwBfKvjmED@SFaMWbpgCjfLNYWkk{d`ihiLybbLA}\G{zkGayX^HMsGSeY{HnY~UNjTifgEEkBj{i?cURqfYYW|AL_WVkAnxtxmfQZrY~b]THWDySFmcFAO\GTqR^ccMTmn}NWwgGVi{bEGnU[EHU}EmeWKHz]qxzqK}tB^zmn^iHQHZ~~E}LJpX~fPtrTTNM{aRtYiU@O\ARRD	?y:y:jxizjxiyjqE:xyygKp7rI8tz4qOcqwooPoIjcGtW8SJW8g5lTh0_8_h86R5208FBA801a0n0	egXtI@@CKPDBNFglRU\bfbTTrTTRRbfbRvbTtrRJbmdVPqtHikUSMUUREMAU@uALSAQ`eEh`eM@G|PVd	1186	-10.3	54.614	-133.98	633.716	-1.876
!qAauNm{KAw^yY|?}XMxMf~T|WfSv{SxFat{sDAenhGMw`cpvaqiyY|yEXoXLP~QMW\exj|}wXJOpInnYhdaxPZsChJHhqi?iQzYVsBbUHBVZrWVJPAV?gDUElw]aLGCp|GKEN[[Ix]ilmoCGmf~ZfjOMYNMHn@vgxy[dlt@jr`JS]RfhlVk\?x[cdJaeUyJkW\hxqRAfVS\pl^sBbnCObruoAznGPAN]XdfXZkXboI`r[yn[xsxy??{fY^yWiHGwu|xe@GCFgBbIcesozoERL}_wtSk]JhSLKs{NDSTD[VsIrLEuIBIfR``nwiAfn@bbw{eH[tEHiPsNoSXI[Jaek`kiwbnfL`lJwnCOosQ|[QqiI@BBA_RD	^yx;y:grUjmEivxUxVprznn@tbTo9krwZXaVr7XOm_wpT@0xh1Rgg_0Vw0B510m0X4888FV8kV	egTrNH@KB`TSHdlimk`ICHhheEbieEEMeEEEiddeJeLdpIHhcbKJ[[@@@SULuTsSUL@@@DBCdj`C~H@R@	1187	-10.5	46.126	-133.96	625.631	2.6183
!qbrIJWoDd~hxul{|losHUxNIf}zkr|mqWrUnQ[DVBJ?QseIE~{XVDIHiUy_eVnZ?@uAKTFo^xeJYMtouWMa_\R?^n_dqEeOe~xgRuiFmAzLtyqWTW|o{vw[]PbJ}B@nvIAi[r|aEgThZ^LhCWClZull^Wc]o`ccq\]`PeO[bZEeXJxARqJjMX]UMg@ZuyYVfgIxSViI_a|DvtuPgwEe{WU^fhmayX]\bh@`?zeUkZtXfbqEPGCFDwPleWcFBscYJN~C~L_kbAp{aPORrZEKnRch]lqNsb_dDK@amR`lDNOEsXXQ_w~hMNZuMukWzcEQWpxg{fUU_pkVDI{tymuAigJzzM_?~OCnIvF{nvCoelM@c^~U@}IRVypMMqMikE@OlAVRD	[rzy<yjjxyUzrCzvx:xJpUnle:pqRgzxwZPzrrfOu_@xRfVg5pzh0_9Jx8JR4BF0H4EcO4a0I0	e`|rE@@CBchPDBNFkobZ]\bfbTTrTTRRbfbRttRafRQTVudVPqrLmkUSMUUSMMUUPMPSEMCFBTVbBWRf`@	1188	-9.7	295.74	-133.95	666.725	-2.5852
!q}X\ROfmbuKVRq?TjxztWFLRNgR]g_j\brf\DofmbVATwAvJjyqtHFNoNrf\{wgxrNq]}?ayR]hL?^@GNBQ}kX^YJ\~opFZhG]^GTVzFDoqdn[wZA\M^G[Elny}Y}RiJPrI{kYH@k}W]_Hu[IOak}~CqNLpuxpztxcjwAykr[CJgGTsClfuiEnmvH_ohFo{BItkuGnYMDEtnNPrdq|~aeFZK^a\KPT]VXU\~Cr_I~PuvQN\pxQECv]lM^C]u~fWeDhj|M\[EQt\HkLW|Xa\IetZKXleC@]c}~MeviY_XhTLAjmol~mBi{PgRDEIy??rSV@@JsTsksaB]xprEut`k`e{pr^i[XP|dwAPm@a~sibwcmChtU}WM}?ZNEFihV@BBAbRD	^y:hzizjxyjzrUzvxyTzClUnIc:_mRhzxoZPwlzftuZ3SpW8g5pzhV19Jh84J46F4FZDBO4a8n0	e`||MH@F@YWHljfnemnW_PICHhdidlhhmEMMBhhXeDXmEddiQqHhCCbS@DTuUTsUMLsUUUTqRqhcExbhcJX@bBT`	1189	-9.2	814.843	-133.92	672.681	-4.8085
!qO\J{{jiTz~[Ntpu\IfIc\E]VPTk^fc[g@|olsI~bWPrH}CuAFhfPaMkEeuWZqQFpoTI_VefdRKZ{Lh@WNn?r}SZ~KFrUuF[AaBpcYKGaDNtMqQJGIUd?MYOPIeoTUDCe[lxx\fKGrc[Ot`DWwOXQLdMgverBejFdEVmNL|RNdH[X|@FVmVUjr]h_hiwAY]I{UMPzqKhqhiv@E]PWV_EmsXbXnSEcGRWXRah~Mule_?|`wlJI~rwHzGRI_}RkJ]N{TR|H}]@nullZb}@nH]qtYefdSxW_]@z]KZuiRysZqdrOQwwV\]fhJv{M{vOj_N[BkiE`gPmXsCEL{ZSXzLaFSi_}I?]yATwnCep`Yimd~`[~esZ}oihe@OlAfRD	?y:y;xizjxiyjrE:xzywKp7qn8vz7qSgywooPxIzeOt_8SJY8g5lTh0W8Kh86J56F8FBA8!b0I0	eoTtM@@CAPDBNFkobZ^S\bfbTTrTTRRbfbRttRafTRNVlbrFNQUmZjYjjjPihJjAi`hfAcAJKQAKiSP@	1190	-10.4	295.74	-133.9	650.679	-1.0386
!qiLvrW[QT|i^SfhRjTMI_awPjNNtWW__dNRtBwYAdgV\IV`eZQqH]a}tJmOV_{WtdHbwm{QmDHoKM^|Ob]VvAc]EHRkoZ^{^y~\RZ}SKTdyiiMvAJ@m}bqh}j~ceaK`@@p]y}ddCppLLw]Izk?Hv`EG`zPB{Eus_LljtJ]WCKYUxfjNyfljj@UgjpjwPrjwK}ZqgEt{hTolvAb~`mcbb^CoknNR}saY}NHoQp]Q`lm{fQl}Idbao[ZczSl~gOT{QTERRHyWI\Lj|Fa]tNe\?K~WVNNRmZJ`oSlVTTL|Tx~colBfYsBgM[Z|xU^rv\?K\XKHWypFLFDHYh@EQnA@lFOiehAcjvvcI`[wjAyNKD{^{{JCNvmSYmRyg\L`dnlAiUpj@jL^uJWikv@CBA?bD	=y<y:dzizjxijzrUzvxyTzClMmIc:_mRhzxoZPwlzftuZ3SpW8g5pzhV19Jh84J46F4FZDBO4a8I0	edztCH@F@WHljfnemnW_PpICHhdidlhhmEMMBhhXeDXmEddhiQqHhCCbS@DTuUTsUMLsUUUTuEOFbLWbJbLiel@@	1191	-9.5	964.794	-133.88	700.711	-2.0549
!qFD[|GIFlcjR^_lkbTynBIHMfG|zuzf|pBry~qKE[VgOT~SotL@ob?K?IkCc\H^mKOmkNxR^puH~szXWiMog[Q`t?sOLLAUGTJOCMEbyzcWODnY]LRLPxWMT]B{g}uxHS|_\}rVFeUCkvtP\pr}k|T_spAfR{rcDBIizvcoLo?dHdAvQjbo?DnPzARWBLEggFbhmxYXmDmZAbmddFrlPVLogUlxSDtkhM?|W\mPvhU~MyZETiAce??uPA]theVn@pbZZMtCcFIizPG`BOs~zkClfogB{}bhCgsrN{rb`\OQartq^frQSPIjh\f_bBRhRMFoaR|k]ugUh`drRg`qsCp}fzERExxN|jfv{wccroj@Ezot[zRYBx^blUOP\OMiVtnYhY@LlAWRD	;j;irzy:xxcjjxyEjrCzvxzuwZlEnl@vz5mBgzwoaPxlqeOuVVpJf0g5lThV58Jt84R48F0HZe883a0n0	ehrrA@@GMhZPDBNFkb]\bfbTTrbTTVbfbRttRVbrQTVf\brFNQemZjZZZffjjZjjjZZjf^LEh`deNeLgd@@	1192	-9.1	19.822	-133.87	678.824	-5.0212
!qb`r@_O?|KNkpUSCptnh\rNXM|MR^gI]|yIU\]|SrC[PFwCE|NAk~bKTMPrj|U_xHURjje\|HsAh[ZOVuyAUD}rNJALkHITc`M\b|tTGVRZoTp^EdWWjTXP@@gO_cMT@|Lfhn@NVZOSx@_V_DnZ]?adn}FSVNINLu|MRt@V]DGqNLNO^jxgq@nCbZcx|NIPMlUJUx[D|OWGVLNKmvEpBRVPWFWGEvY}yjqjoHYO`nW@spT^igKoaOSFoi{}HaEwWr{H?ul^^B~Bf^GC}Gibcwk\xFEADsxMxmbp@Jcec^YhnJ}TdkxsJA\GKIxkg??@^W{edW?FQWTyIolNBi{Dmu]SJkL[gE?HvWFKfn_NPWuTmD}Z[KWQhM@L\A{RD	>U:rzx=xBrTjmUifzUCVprz3n@AjToOPjwZXaXr_mGu_wpD80pg1BihW0VV0R511X0m4c88FV8FV	eo\rND@GJkokDlbecg`IARPrJJIQKESJJJ[JJJKSIQZUJYIcbSSFfUVuv@@BIjfZjYjZj@@@AACrMP@	1193	-10.8	38.957	-133.85	642.613	3.1549
!qGD`{{aUbqwY|g\|pNHS__CN]cMCk[dqbFom~P}vbbkBL[iIbEk[tw_ApHHSCOC~]wcYQWR]pFolHH}@R@vZhkU?@SFJzAsWnNCdNKEBx`xHlLV[`a_qydEXZvWNp_Q{XcoWQUGKbYGAag`Ym@x\\R`vzv\IXaqDb^tS|JtfJ_]Te@|yXYrK\r~qGD{cRcJi|uE_PGhmZfbPCbtAbK~JsgBTGqUbbBtAbOLJ\mB}K^tPhjs\Bs\HSEktHulkxS|OeondJnQd_iy[UyuiUnCqZ|fQxfxpqA}gFj}EGrNHLoySumX\TT|imeMFk]iv]UpCULZbGpxNJhWpSlMsMeuDBJW??VsFtjT]?WhdpFBrL]it\mxUUGDi]UOEkyIEKjP{?kYE`z]e?NHiWUKLkpIiG@B|AcRD	~<hzUjvEzvzUzop:fz@vjUrSyjwhqyvrpmOvpwxDjFpyWBiz_8oZ0S51Cn0u4c8cFX8GV	elqrIH@KBolSHdlimkd[PICHhheEbieEEMeEEEMDhXeMllhTfAIEGlRVSWXtx@@BZifjfjifjB``@BPH\URzPt@@	1194	-10.9	90.654	-133.82	696.686	2.0978
!qJiu??whN`lxPg[tTIAtjq_gsOWVH^??^?~IBandtCcWsNpm^WnzUW\]TynwAQStK`nzBw^OTEiIU^kutX~zzPunTf{JBt?MAiCVPneoTl_Zo]Uoxyh^}_oSbrCPxxghrA[FdU[tLQvO^baqmWh{cyIoqPmJUGZP|CeVwiL\ZrDpw~mIbOQ\\\RwJvHFNSDwKWiz}U@lFKYsWl|\f]MLa^oMeJhE^cYCdNLkR^^[[zTQttUzUzUFU\{^|{FnNLXWBJlgiTe{KRDjzRtaZEliH@fNS[qPNW[uAZWvd]UHcoShxaJ}IcefPbd\[QqdaBfd[HUiNAJPiOWtwm]bcREfPbmb[WifdBg?kCgwA]W?CtIiI@NBAKRD	>U:rzx=xBrTjmEifzUCVprz3n@AjToOPjwZXaXr_mGu_wpD80pg1BihW0VV0R511X0m4c88FV4FV	egTrNH@KBcgcHdlimk`LSHhheEbieEEMeEEEidhmJeLdpIHhbRKJ[[@@@SULuTsTuT@@@BBCdj`@	1195	-10.7	32.902	-133.81	685.529	3.6785
!qLQyUWG??n^NAA\?kddqsEJ]qOy{rdlRWta{gdcLWEoPdeHDISnN^^RZ[MzzyLkyWNNzKdjxWzFLU~Xa[vc[sroh_DK^zxgRMxNcYcIRakkXddMXIg|Uss^lOLQkeIi@_RreKeKI{T[g[YJ]usDP_D|_MG{PgsgOC\Wool`m~WIiUVofw|wUggr@qa[RH}JpQhXMd|X[KUj[AX{KL[[pdfbEdggY}|oPwM`pK]FxQ]]SwuOjqboucaW?{}H{\Jl?gjuYCBkbw}}ZmRkWWMPM|iQB{DDR?eGiIalOMyTlg[aFnlofwaaC@c^[vMF]\KR?j@uhDrxt{ND_jvojupp`TViem\|NyOJMjErfPG\JOQ{JbNtiSVhxGo~^^NYiM@MLAtJD	^y:fxizjxiyjqE:xyTgrp7qI8tzBqOcqwoqPoIjcGtW8SJW8g5lTh4Y8_h86J52V8FBA801a0n0	e`|tEH@KoWDbjfiefQSPHcHhdidlhhlhihUEBhdmEhldhmPqHh|Bcc@@@UUSMTsUTmUUMPMQhcEeCdS@G|P^d	1196	-10.1	107.336	-133.8	684.16	-1.5679
!qh~Eefg|whxQ}t_zSHV]u\mzeSZDWflROUNGfzgdO{rQL|QNcNv_NTgJeEvF\RcgWL|EhrmWwMOoIHj?UnyyLpelo`R~}?OxykfcOmOWa~}XfXFIQPGtl]]@wcKjhVef_AL}hYR?zMnGlAIk{qGglAADegJSzDsw}?sSiwk}cOnmN_@B^w}k`|kHw}duOg{Di[}R}MD|AqfMPlPeKvaiFlvR|_DJ]v`{xkNXUtfGWC[QYmClAgySze@zaWUwB~Ueg_eXg|m?gwjXdtdwWsvXDlouWf}tVqUWG}XR\iAEQ^cvp^]Wws`tB\C[a[}PKJ\tgKcvnk~qaN~Jy{wbAe[~^sgYe@@CE`^\EyDNpGBktD?k\BuYCiBJJcBvJ[~uCdgXB@ij}@OLAbJD	=y<y:fzizjxi:rUzvxyTzSpMmIc:_qRhzxoZPwnzftu_ASpW8g5pzh0W9Jh84J46F4F4EBO4acI0	ehr|MH@FG`wHljfnemnW_PICHhdidlhhmEMMBhhUDehmEddhjNIEOh\RX@bfjjfZifjiZjjfrYcQFKqERzTp@	1197	-10.1	64.664	-133.78	681.668	-2.2419
!q]fTj^@RNXUK@iMz^_?~IWiMv|afMe@XLGjvmCmCO|IwpfP@DPJ_yBWiqtXpsSm]G?_sBX\jxkd|prU?neW{OtE|]QZu_FSvXxMCz}jdA\vtdzPHDDsCXef}My[nFSc?[ab}z|^daU_sYdQTxUOrcDZcxQRyBqBo}cEQOl{FnCM_wxhQJbUdLuuRCnm@l}kRa{JwTQX^HPdCmshKAj`QPCi?mJG`DcnT}fnXRLCSFPf]txUFKqJjU_GVdkPx~Os[FVaKjiqRzHvSaL~X~LlyW~G{}_WxHGANsfQNbT{hv`r]YdqVyT`jadzNSJ{aMudb}_{bNUcw]^{XT_QAwCY[XejnGs[YRS|trljyU^G}}FR@RlVYYNc^}oZBVHYjY@DlAJrD	;j;irzy;xsjjxyUjrCzvxzuwJpUnl@vzKqRgzwwZPzrqeOuV8pJf4g5GThV58Jt8JR4BF0FZ@c80a0I0	e`||I@@GBhPDBNKobZ]\bfbTTrbTTVbfbRTLRafRQTVsdVPqrLmkUSSSTuMUUUTmUSMRsFBtPTRcRf`@	1198	-9.1	150.476	-133.78	663.765	-2.5279
!q^_l]wocJn]TC@}cluGOCvFNyhplYEilTtUu`^\[wLXYSmtDU\TXRuLw{ZA^xhgKuRWqoW\w{AH]oWPvytU{WLLlYI_RCsNY}OAn|tiJ]qzogTcC]SuSVVgeJoAdSubR?hV{il@zyd@\_wWkyhpdwlEDENm]qO_GElzmjlcy}QJm|LjR}bBPdOK]q[^ETywfaEqmI_CiycWopoWkyWSpdZfATezZlAnsw^}Rb[@FquVSUsLyILMucUUf{xmXFAjEWw\[y~kCwRrZDajvwbguxM_~[}c`vKBfYqctKC]pgWYFlrd]w@K@xG[Ev_?~w`[~NDOjrjza[bgtJT~zkRuBvEjzuYpryR}E]^It`[Cp[i\XogU@kgQI`{CuRbYia@LlAFrD	?y:y;xizjxiyjrE:xzywpp7rn8vz7qSgywoqPxIzeOt_cSJY8g5lTh0_8Kh86R56k8FBf881a0n0	e`|tE@@Ik`DBFOLafW_\bfffbbRTTLRRbtjbRtVbrRbcdSRspJNKUUPPLEALMURuUUS@sFDhgDBarI`@	1199	-10.3	210.955	-133.76	662.733	-0.2493
!qbauoIoKtdonesR{z{z[oYIW\mcNoqZBkXdb[lkTQPYOLNd[d^geJOuPAq_^LjXkmCDenIi?wvNm\cVhbtV^LZ]~m[~\zz_JMCDfFYbVOvvm\s]QBXamIW\e\IKQBDhmmkr\m~_GuTL\zZ^Y]TPTFYphmaN\TGD]fmIHfcYG{CZn]]THRqMZBPIZ~BXrPAxpjyJpguI^}msOJWC^SkxWxQvDiGqQlqlKR@xEutW??`~OdG]zmihyMzBi~RYw{NAR}bzrMJge{Ya?MnTUUxzacrauVGUWdgkLwN^dec}KFSule]CfjjPKt\`tkZTH`lmlkKh]CxSWc^OgcfXC@qST|GatwSzbMrkAVujLZlyvvVhjk@kx\jXH[T`wK@TKBL`pkSfbLJd\VuiiV@I|APJD	=yzy=fxjzjxiyjrE;yTw5p7qn8vzEmSgzwooPJIzuGuZ0RJW8g5lTdZ18K_86J56F8Fg@082a0I0	edztC@@LF`D@lmcgojY[W\bbTQTRTRbTRJfTRaLTTRtTLRIcbSPnh\[UURuTmUUMMTEAPLAPLFKrUPEHie@@	1200	-9.5		-133.72	694.731	-0.3722
!qjF|?@~YROapd^`@@?_tx|hnB]@fj[uXezADEHM_FdTxP\rYxU@HOafLXWbdOs^eXgPrXMH_AHNJbQoAx~rJD~kjDWbeasSdXW?ScUCna{aP|YCyQSgMjbuf~aBHVN`DdEEJ~iaTxCfDidodWJYC[URavnyWFyR{h~Trg}JQAA_i{~~psxltMs~bIsvouKLnR{FadYbo}QLNLXY`KtqZ}drV\lZeCqEueCuUxA]FpaOjl~z]SJV}rCRhANAd^gPIHPEmHY@tY_GR]PTwLJb^vkS}vO\iqjOCfF}UNhX`_SgGsGPqDNODnwQ}xgYpKTtI}Xs|bQSLqHd_Eg_jVpcQ\PVvLVbtO|`RsfTVgT}W|iMFQw^\xwuDrW^\xxURJ`WmLIyji@G\ApbD	;j;irzy;xsjjxyUjrCzvxzuwJpUnG@vzKyRgzwwZPzrqeOuV8pJY4g5lThV58Jt8JR4BF0HZ@c80a0I0	ehrtEH@Jd\ODemcbQS[P@cIEEehdheDhdULhhkhhhehhXd]KHjnU_PzZjVjejjifjijjejjUcQNPj_JETh@	1201	-10.		-133.72	696.815	-2.8748
!qvVWk^wwN^opyaqaAQc~gDVbnwRbeofiJn~VAU~`M?gWtV][h?FLb{iR{DDYKj]xDVFUXjzAdeR|tlXiNZZ?]d[^nquVx]rJMM^Mpcnm{Z_WrARApMnLHSeZ{Mz}FxQp~kNkdGHRT`yZEw~BF\[K^Yf?GOt?KTSGv@VMVKjwkWOO@Jtb]H]ZRz~XKBlHR?PA{@@CKT]II[jwz]doOD\ugS~dYGIkcaqnqT}HBqJdAYv\MpQfqvDqT@\VgdBuF[\BXmXGxbJ[C_UCu~iLUCJouPUGGSsZKAAqCVZSBDvfV}FVsC||IqZ^acLvvRj`uef\urfcZMiQu|kzTQD}S~w^BwRkiNvRStp?VXcZIAN~CW^uTnms[tyUFltZB?V`OuadMefabMeUus{[gAD^C`Yha@B|A`JD	?y>xjzjxyyjzE:xzywpxErz@vz7rCiywoqPxIzuOt_cxJA8i5lThW_8Kx86R4@F8HBf803i0r0	elv|E@@DJoPAHlckgfUW\bbbbRVTVTTVQTRbbnbbbVbabQtlJjeMcSZjVZjZfjjYjhJB`hB`xtSdzdJqWJu`@	1202	-9.		-133.69	705.802	-2.2401
!qWFY]NBMFv@RYBkdQG_n[cBbj\z[HvjspZtgaACQkl`eqxtudfJ{xvEDfz~w^n[hO~p}kRQNzOYR~[^JbzLfLVNhKDrdwd?xdfKnztezmkoEbh|}dHYbB]kJsh?^CL_acN`Qp}YORDP~Rj[uZmw_ebRkZsXiNJEYI@ZhTvue}danIqZZlMOgurHiC[zg|d{RdaIo_xm[mzT_Mhdz]@uSj]nhKXSRa}cfK{CeXAXcOfL_dOIsbd|uRRjNXUcER{?^YpMx@@MPnaqh@N~|C{ti`JNcIwP]YxSluN\XXHk[TMMQOSDOBTTlAva_D\wQHm`hkqWRu]a{KzjU^HLuAbIxzV@hF}ROatwGzrrhOr@MInsSC{E[CRcvMGK`[Oijq@@LArrD	?y=xxjzjxyijzE<yw5tjrM@vz7rSizwooTxGzeOtg0xJYBg7lTdW58Kx86J57FNNg@880a0I0	e`|tE@@GA`DBNFkbZ]S\bfbTTrbTTVbfbRtTrabrQTVkdVTqrLmkUSSSTtEUAUPMPSEREFBtPRRWR@@	1203	-9.2		-133.66	662.733	-1.1111
!qeFYXo`@@q\@ldVSMJSeXoEjR^]sibyHz[?KQvNlqnUTCYylIoIvMUIWqYQbb[ic^objKACNQmpkjqC}QUItMEF@qoNcLGdv~coChgf^n^J\fT\xaQ{KmiLsamahYACEqnDjsWlk{w`kqJz]BmZwPJkvKZSaYkktAqMIG|xD}sP~H|WDNmR[VyW{ggQrG_Rxb~FuYHarMuMgi@?FBjFDWftUIKIKZWF]cEosynejR|neqq|xaR|xDe^KW|EhuHzolawwPpmdSkP`~p[^E_\lQESEut`XLaFByEqHr@gS|EJkLewFAEdwyLjmS_wUillRsngrdA\LTNciKQLwyTBobeVrud|QF{exI{eWRAP[Lk?Wi|cEsv@wX\lLsSlmOeRLu]YiM@ITALJD	?y:y:xxizjxiijqE:xzyg5l7qn8tz4uOczwooPpGjeGtV0SJW8g5lTdV185h86R5@08Fg@880a0I0	ehrtEH@BglGHiemkjS[P@cIEEeLeDheDbieEEKeMEDlihdUC@baU_PzZiZjVjjfYjhJBA`JBaQVSJ_IE@@	1204	-8.9		-133.65	692.784	-0.4806
!q`VM??xnNSixsOZRd{Uu_~SdkQVtq^?V~ZVKOIjSdWjwMNx`~sm{t?T`TqUtz^PvkP}y~?QlTvfJBqlbT_syiD{KdFYK}LyoApBumAgJTqsY\uSwhrd\YkgbBBLRlT`arSRE]JWWDLILFbnv]NEY?iBTIFUHeOZj\sXwNiC^jN|rTvni|OP|PJTTFZ}zcUMJKF?xcECDzuBsgLzBFHdO^QozCtwFHyT`T\?s~j[gkMfdIWXuTM_cZN^peg\gl\ge[sWPG__NvIek_l?R|cLNJs^UCLUil~@mY]menjhW{OUfFJo]{JAkK^NHyQxOhKYhcVed[jmPGJYgHjgs{nHO@kZKCwqiq@ABAkRD	>U:nyx;izxBrTjmEifxUCVprz3n@9jTo9FbwZXaVr_XGu_wpD80pgWBggW0VV0B010X0m4888Fa4IV	ecPtIH@KBcHdlimckg`LSHhheEbieEEMeEEEhTeBeLdpIHiBbsrkk@@@SULuTsTu@@@@``yJh@@	1205	-10.3		-133.65	659.444	4.0042
!qRysWiDbNJ?qNkfiXKQ{@}@GkEvpk~J}N]fGUb}Kd}~rsaMCNWOrrsemXYY{U]IL[IOroSipxq~E@RwRTA]sq[iFhk?SKOEz^u}Wy_ZsdOdYtMov`|DRVbxpZEh~llWC|[Wy_m_jDunpjJPp[Y|tAcAnJYMVa}wYauWIUcuWQoT_uq]}RQkBPlPk|oGZjzW???EnZdoTAxmylsutJpOPE_CayAXDkD|Ctz^{TnDJSRstx^VuxnHI?~{Cy\\vxHVbW?ZXgmuszZRegZtZtkb[vYAuSiALuz|\epcWECSSDX_UjWgyw|pvLwfzwfcMgZ~@ezF[fiJSS`xuoGcFwuXwiWclw`FY_IGZSYQj[@F\AtrD	>U:nyx;izxBrTjmEifxUCVprz3n@9jTo9FbwZXaVr_XGu_wpD80pgWBggW0VW0B410X0m4888Ha8IV	ekX|IH@KBgcHdlimckjPICHhheEbieEEMeEEEhTeEeidfAIEHT^Q]SX@@BZifjfZfhH@@AAArUP@	1206	-11.		-133.6	613.553	2.9733
!quWY{Z@QZ?|QA?Lqq\U]A?D_BhwiHncxP[uVnfNTKcq{DJyWdY\dMvK^j~CTjAWl?LacIwSmz`M^{v]EBDG{eFHx{cExHr}tT?WyZzvtdUk^ZDfXyr\CEkch]\b]vB[DGA~^yVZ~R\}^~NYlBru\iNYrbI~jZjB_Mr~qKiyEQTgEx_swIgv?fhi_ZOU_fhbwyc{ylVsQXu\~?PguEB\bLWeQ}xZaYOhLCpvVqEJwk]n\UV{zV|BMwexVYHNu[TeBp\Sww[G}x}Up|EpNqlIhnJI]MMzn^KfRSM\{UTw\tETRBKM^BYAXIFLrfcMojg^UbPVcEWakCBFbNwlrCB@T@@MHnIejzJDmMhDrAk@cKBsL|kEgKHYji@CLADrD	?y:y;xizjxyyjrE:xzywppErn8vz7qSgywoqPxIzeOt_8SJYBw5lTh0_8Kx86R5DF8FBf801a0n0	eoT|E@@CFQPDBNFkobZ^\bfbTTrTTRRbfbRttRafTRIvlbrFNQUMZjYjjjPihJjAi`bfAcAJSQAKiSPADCI@	1207	-9.4		-133.59	650.703	-3.7886
!qTXre_MYbrRhkiS{Hr}juzCqMPkQ\gIlbcRTLepTrHoSCwCbbmCkmZAKMYbjeqYMHZrkVQZ[Hfcihv@{uonVGy?zrLzikyWxpoNbCLSevQBnxX\GToR[LooJ@ni^yYPN\Fvk~pOSfEex]aYyXZX]uUny}T?UwyEBeW?aRooTlM}NqaF`zwPh\NMHJ?{\YuR?|DLUAoGYwr~vJyBzV@@CNlVnzyOO]kK?VP`FYM~QVfRqFbYuGufHQtAT^T}GaGN}{MvY}@ddx]hhvoJI{_kOIyZvkCeIIrBBqFVJSvMSYLWHd^Gsr@^fjoCHgsfenODGGTIKvR@VqQsMkyW]k}~d?OI@ggvgzOF]GGsMmE]jkKQjM@H\AgRD	]vyx;izxBrTjmUjfxUhVprzIn@9bTo9FroVXaWr7XGm_wpTA4phWDggW0Vl0BF10X0X4888Fa8IV	egTtID@GJkDlbeckgjPIARPrJJIQKESJJJ[JJJKEQQIHsIL\RZTlbrfvp@@QMTsUSMTpR@@A@ayFh@@	1208	-10.2		-133.59	630.555	3.4247
!qHkgtEJNRAclzTjCaHTQJlmgLIWxaX@Qq[|gvETA`iZReLacM{@wbv~rv\[[HMNsxMV`aCgzry?D|Fh@OaK\hI``|uNPfLczM[bQ`Tg{mAn]`l\W]humw\mYsA_T\EtN|HDg@VgvWpcDufcfOcsFovdHOQsmn@qOEDXznrNjuPDSQ@uwjh_MB~a{xlA_JB_wmvkbEtgo}X}\hZXTCa}MGZj|K`IODzc}KL~^ntv|vGocWD?E~ikkTtHeJXHyJ?gB_Gk[qJGDMaSoD`psE`e[_EsKAyGnmBgXN@@@pmhx~eln~Fauc`INwfmjkUQLVFm_K]wIeEewOg^n}RgWzPU[DV_u_cModPpsEsiW{?NycJHSHoUoixijE@DlAqRD	?y:y;xizjxyyjqE:xzygKpErn@tz4qOcqwooPpIjcGtW8xJd8g5lTh0W85h86R5@08FBA881a0n0	eoT|E@@C@WPDBNFglRU[\bfbTTrTTRRbfbRvbTtrRJbtlbrFNaEMZjYjjjPihJhFhIafBcAJKQAJZ@@	1209	-10.3		-133.58	647.679	-1.7253
!qrP^qTYzR[[DbzxzlXRlSsACIbR^DLPmbiJ^DL_BRf^obKH|iK@eYZq@l|v]R|T_RiF\qLWMRKpetFsalXB~BNTxjpIli@Rc{`sxm}}[|_PVzc|qIOl^xsJYfk[NJh\OXwvYn|LnEaM]Q]W\]iZ_mt]AqGmJn\QtpoDVSboWkL}U{|y~R]YgqeOfL@@Crx^wQFiuvfURDXzjT~yDIAgI?QBdAUPHrLXAxnd?R\Yl^Vft[fWSXqM@xKePAH~tOZRfDXb}sdXbaJPJo\^jxj?pyr_rD\mAZ{hfahvt@^YIHElAakeW~[kIIHc~dehEVou?f@opNj}~cYb\BoRxMuWzycz[bBfXFl{zG[GBbZXZryjPG]kiMLmM\Xxxikw[CG{wFRRScripSXYhV@NBALRD	}hxjzjxiijrE;yyw5l7qM8vz7qSgzwooPwGzeOtZ0SJW8g7lTdV18Kh86J5EF8Fg@880a8I0	edztMH@@[WHljfnemnW_PICHhdidlhhmEMMBhhXeDXmEddhiPqHhCCbS@@@UUTsUMLsUUUTuAKFbLWbJbLi`C~HKR@	1210	-9.3		-133.57	697.73	-2.2437
!qLHKp}bMduOiFTvTl}KKXHIavuBiPjjnwowo?KO^bKSSvUMzAepTCQ@@ujtTe^]M@m|HwzdYxWzXULdfwlm]|R{x^RoQBUArAb]PgiInaVnuyqWTWmiE_CXO@c|}yPkqevU[G|brWL|YotgvwEb[f\oXwdWQjnj[TF[mzXs|zMaZuhGsaoHtV}Z]OSiu`yUFg`HPsq@eQ]uwcUQaw{{Fl^^qP`KDpQS@pBZgFeBwGhHeXgKjgz|@{sQVA_??lA\tv@onEXwEzotpNZjET_]QS{gscowm?DdHApvY\\xnWy]VnNrWKT_E`NR~P}pf[v[uPu\Ab]lRuKTJpps\]YV}tP_[QBtr}jgwTLNhTExGc_ihe@GlAVRD	?y:y;xizjxiyjqE:xzygKp7qn8tz4qOcqwooPpIjcGtW8SJW8g5lTh0W85h86J5@08FBA801a0n0	egXtI@@CMPDBNFglRU\bfbTTrTTRRbfbRvbTtrRJbudVPqtHikUSMUUREMAU@uALSAQ`eEh`eM@@	1211	-10.3		-133.56	632.708	0.5542
!qOnp`SGHrdMjKb[cP`Ckv^ATCzlpRMOsRUZTbQxU|vJsk]DGRWmkgnGqCdMiCBP}P`Cjh|WGPWskvaHf}|aWqaqpB[AhKz\I`}yb\NT_VWdn|Yoht`\X|kjq@kT\C]]aL}Ch@@H{Vpz{UrWAhGz\dHUE}]hVaUNt]KtH@]fDX]InByH@VV~@bckDQwO_csPvbLDWcPn{OROrz`qR]IdhZ^@OlY]l~@fCQGryVAtfR{[Iz}WaW}HM~~FWfagBt{`Pr\Yx?GMlGURrw{@sb?s{oRASRwxMfiQBGRDHdZHnaClEkoNDWEhFfoI_gC_svjLualxLCi\nGX\EX_H\WMLEDoMKgPTLRYUXGFQiu@ElA@rD	>U:nyx;izxBrTjmUifxUCVprznn@9jTo9FbwZXaVrbXGu_wpD80xglRggV0VV0B410m0m4888Fb8I0	ekXrAD@GJod[Dlbeckg`IARPrJJIQKESJJJ[JJJKPiJEJYIcbSQGGdWTv@@BIjfZjYjZ`@@@`P|cT@@	1212	-10.7		-133.56	618.548	1.0333
!q@IsIyM{VzRKggnOhstylME@kijsAQFhvXcEHjqOTvvqQqFhvGLJKghXXW|xXu@lkSdK]gmVXCCEwjpltCDJY}oVH{rrn{GxnZAU_oRPdc}kaIk}PoXPeJrdFiz_^BRjt~UZwNTLxt^ptJ[?kjuT?MLUrx[eLCzTVevKXm~PQRI^\IU{jW@`QLQu\{A[QjW??S\mF@hYnWrDbG|dFtVPXBkIyF[{YB|AX|~EFvBYcWfNci[PTNAJUAqvUEX}z{XqVI_UZdQEWAl{msyHNwbWpA~m|WZYciNiSSjNmf}ReNWUywnUwE@tfOn~wwiNLf?|eUfX@iOUS`{TQwk[wZ{TBomywAJYBiNVSBqh[@J\AHrD	^yx;i:grUjmEivxUxVprzYn@tjTo9kbwZXaVr_XOu_wpD@0pg1Bgg_0Vg0B510m0m4888GV8kV	ekXrNH@KBg`SHdlimk`ICHhheEbieEEMeEEEidehTidfAIED\^Q]SX@@BZifjfZfj@@@AAArUPAD@I@	1213	-10.5		-133.56	611.604	2.3208
!q[Bs[_]AEVzPJq_}BQ^zMYQk_jdcl~l{eJ]nTjnYCiWz}?}sQSIr}JdCxgTSGWJviy^efnV{p|mrtZaxTEcrgfoxdPig~^TqpnUa~[Ery^Jdi^]npt`J}Vb]Dg`dFXk\WG?@K`{@aIElzhyEVHarWJkbtYhdnvQcHR\RsXfucj{Xsc?UjkJb}Dv\aOv^tTsSyq]Y`DP@@wrGpJs|Gn~oVdb{YNz{[eybnnPSWm`TZWEork]@lrtL~eMSlse\lFk^}~]gm]^e`ndGfzHamAwoBHwmq_kYm{z`AjKq`h`pDJjleffQCIEoUvosCXgFuXDxQ^nTRmVrPTQn`hp[qw`]Vpz{qJ]oBGSaARdHGUlGT}vnm^kKcHNlAvoac\?lhpwDI`Yj]@IBAEbD	=y<y:fzijjxi:rCzvxyTzJpMmGc:hqRgzxoZPwnzfOu_@SoW0g5pzh4W9Jh84J46F0k4E8O4a0I0	ehrtC@@BfPDJ@dmckbQS[\bbTQbRbRbbrJbTTZbbbVbVbQtLrJyU}CZjiZijZjifjZjjF@hNLIiKHuOeBjT@@	1214	-10.		-133.54	682.72	-2.2303
!quAOWfTPt]pFNmuDjPQNHmLejgmNnNPBTrSNyvXuTw}LKM@KjLLDLm?vJa?ODn\ft}GLcVUGTERDymucJw`\[I_NLD{]XA__CnIjiaztLn[[jMq`mwU]]_fLlGlDWieb@WYyRaNYLS[]q_oiS\keNAIEzuFzSquttVNzqIm]gdYlOjPObNk[\AhwPWKbX\xveBQfRTseT[Sdoq~iYkCctFha^LHqUP?{bkl}fd\lFeif^t}QtEgd`\?QTiFoko@GMAW_lDWLfdl}VTP]zpx}fdZPF_XmlwEdm}JWS||QDv{lAGLxMA_Ofb}eUdPuBpn{hP{L}XkVTO~Rz?NA\MdittMmFltd@@Kone[PhTT^D~zwiRc@KmThvRbATcikf@HbA?bD	^y:jxizjxiyjrE:xyywKp7qI8vz7qSgywooPwIzeOt_8SJW8g5lTh0W8Kh86J5DF8FBA881a8n0	e`|tMH@GkWHljfnemnW_PICHhdidlhhmEMMBhhUDehmEddiPqHi}CbS@@@UUTsULuUKUUTpLqhcExbi\jX@bBt`	1215	-9.6		-133.52	669.677	-3.4747
!qshpk@l_B~nikyS{HHqjAzLdMjKPuwFmBr^TLe}Erh[PqOFdb?fj}iVEHFQi_ZD^M~nkTIV}H?fh]lLBMPyVGytGrVlkK]\`H{Vbf`VrvQBncfTQt@lY`XV|@\o\q|^I\DvqwjNMZ}`D^qTmXNuozzbc}]mecfImqJncD^[CRSewQZEvZwWqZGNn\}s~_ZVGJ\hEnUGugg?dnE@]R@@Am~\YnbkOzOFfUHmGm\scLNn[DC^ZO`Arzpotkc?HIdvQL|?G@WBS{fTQZGMmb~ZjL\r@GTgtROXix\wN_EZGKXcJSRL^qQedP_D?GMieHoOsGsUKKbLsqvGNVeWRktefl_DXgeIguoISG`{NnUZ?KSqku@@\ACRD	>U:rzx=xBrTjmUifzUCVprz3n@9jToOPjwVXaXr_mGu_wpD80pgWBghV0VV0R511X0X4888Fa8I0	egX|AH@GJokDlbeckg`ICHhheDeULhhilhhhmBheJeLdpIIhKJ[[@@ADuSMULuMT@@@@H^QjP_K~HOb@	1216	-10.6		-133.52	630.647	2.6875
!qN{MqSkh|FGgdtzetootDAIjAEpgnSsbeDstZRdTDXc}oJWXYlg|^|SYaBOwsvUOxknwXOdhWO\~^vTMaY\}dN_wQXfv~?iOWBwvZIUvhXfuC@UeW~X}@^ZfIWBHx~nPxJne??|K^Z`Hb^jy[V`?_a]taMJt?H_TgHgc{D{DuIhVWN[bO}bVax{jgaUkhww}i_piiKBE{FGkhw~LNW@mnpw}iz~aIZ_VnGMkRAACVarg{iQ^_zoXvqMM[UZ@b`\NUZDlJBR~gDjX\GDZkr|qeB?TZyuDTKwuEur}zDo_vRcbktPLm}abkt^EmJhfGuAh[pgn]v{OAV?QhR}HFlvYJgGa[WRLl{eVKGG{`DxxLdycGdZ@}AEbQD^c]UQ[m{Ga[yiiN@IlA_rD	;j;irzy;xsjjxyUjrCzvxzuwJpUnl@vzSqRgzwwZPzrqeOuW8pJf4g5lThV_8Jt8JR4BF0HZAc82a0I0	ehr|M@@LBdPD@dmckbQS[\bbRVbRbRbbrJbTTZbbbVbabQtLrJyU}CZjiZijZjifjfjjVjiVMIYFi|hUR`@	1217	-9.1		-133.5	681.736	-3.6129
!q`[rCo[MbrzG@e|Mvf_`x?FBba[yN\C[UkoFGdP@@cEcxLoqIs]Iqx|dR[J\BpfxrJh[gMhVOQRrYNhttOs]]xx[nWVaGLnWiKFMU^Rg[gc`xtigIo^dGaRf`jA_ipjcm}gpcNl`dkWhTsfzOTWk`CltOuNr@Qh_dRMm_xuWfD~j]QCqCLvNi|q\Sc{CzFjmykfNk^TZ[]eMAiXS{[_Eee]YHXgEymShh~N?Xzgqy@lJ~OR~]QIi]BHar|T~NJZgZAqnRL{aV?VqKAaxTDqGSmKuCBGOk{WXJQNNi^@tuxGmGofgCo]GNm\KHV{DNM]oHrkYoUhp?CknRj]DZq][S^i^_efqfAhfToEW@GZxsZNqKe@ci@fDTat[KQyCENXnUsIju@D|A^RD	?y:y:xxizjxyijqE:xzyg5lErn@tz4mOczwooPpGjeGvV0xJdBg5lThVG85x86R5@08FB@881a0n0	ehr|E@@G@WPDBNFglRU[\bfbTTrbTTVbfbRrfTtrRJbtu\brfNaEMZjZZZf`jhIhFhIajdBLEh`dd`@	1218	-10.4		-133.49	673.717	-0.8477
!qiJsqkGqE{GP{Vi@\CzDFfckWgzrYcHNUFFyGITiHs_Rq[J_EKBFave?g~oPTZc]\QGRCJow\mFzRQa~_MV{IQSyHHb\`WJaUWLbM``siaqjGJ@FECqtPG[eGgCa{D|~iSL[cspHQ_?|nslUAVLkAcVmL@F[\vZ\_MHU_MFum{Fu|HrUbRHGqIDGSPBopzuhUJMQskE_~nIOcVfBC@Nx^A}JZi?h@jfWg{^KwviUDr]RQ}L|ahpv\IZGGAWRWsKtAKHjpaaYXEWkjJepWMshFfdcgzDtLEV|GRlRHMARQtgVXcRPWKbEsXnSg[c@CSYrNPz}|b^u^U}sbh\uW^~t|K[WK`~GmctQmNThyyX~KSc~nw`CntJ`R^^i]oMV\NOQByikc@JlAarD	^y<yjzxzEzrCzvx;JlznlevzpqRgzxzoyzpreOvo@xRfVg5rUhV58Lx8ZR4BG0HZ@cN4a8I0	ehr|EH@N@YWHljfnemn[PICHhheDmihmEMMBhhXeDXmEdeEfNIM@X\RZPhHjjfZiifZjjjZhgaaJHq^HjHrf@@	1219	-9.9		-133.44	683.727	-1.3756
!qX{WXaG?nlXjbaIS^_?|BpTovfcgLSCbTsat~]nQOSbvaIZND|f_TD]UQs\q}Oe~gYO_t~W~^TwrihZNx?W{ABOjCNluYAPzDxdvY~RIXPKC^yeTAF{@|]aNm|x]}gdUkkpHj?`sDkWp@hUoXkgrhhUkxWlX`VH|MsVp^VsWQcmUgmtIIgGlPKL[jm[C^ie\axrwYe\Hhu|BHUmYah[`VKl~}CwcJ[b{}Ol}vV^CuOEXlWElD\VkgkpgF~OsD^wKZdIsGN~mqBbZXVCnMVRWzoMBSX}T\FrYZ{rl]VrLyB\YGjuAcV`R?KoeCV?cKkodCyL?n\iQ^b[Y`m^VomFdi@_@gARIr~}IbBzX`VHzMC\RUWhtuGClaa\t]srsEr`pdAihY@FlAFrD	?y:y;xizjxyyjrE:xzygKpjrn@vz5qOgywooTxIzeOtW8xJf8g_lTh0_8_x86R5@F8HBA881a0n0	ehrrE@@C@Y_PDBNFglR]W\bfbTTrTTRRbfbRvbTtrRLTQflbrFNaEmZjYjjjPihJhFhJXZXFLDhmDDiiR`G|PRd	1220	-9.5		-133.43	677.729	-4.4173
!qUtyzxmE{iTMTfTi[}@pnmJ~a?L{Shg[GFhznXo]GKkPnmDwaidMwZZP{voXNdhBgH`xmXo]GRHLtF\\{Pr[GBouOaWlwcNuUUsCPXmS~G{jg|BrvdPUZZRz_B_IVY`IOYTHp^wIU_?~pbXpQ^\eiiGju`ZQVLxyuybtbTelS@zVI`?ElhFio^n}WNWT_[?VQe\pEMKkaBjvQrV`[@t{??YFth?[pBlVWYTIwZlgd`dpJeHOQnewjIP]{|vrDMICaVYJp^d]xACZ]BaqW^kYlRe|WxMvHEZP{bIPAYKLINMumuXDg|@dcdfXWs^AfE^\nP{}\pRDNd`Z_Nr_sjdwhIsc]@SC]ke]MpVnn~d?KE~RRXsxmgEY~@pksbTJngA|J?ih]@GLAxJD	}hxjzjxiijrE:xyyw5l7qM8vz7mSgzwooPwGzeOtZ0SJY8g7lTdV18Kh86J57F8Fg@880a8I0	ehrtMH@@]WHljfnemn_PpICHhdidlhhmEMMBhhXeDXmEdeEJFIE@X\RX@@BjjfZiifZjjji`ecQFKqEQFTpADFi@	1221	-10.3		-133.42	683.704	-2.6981
!q{ov{CXuozIL@@OxNEsXLFe~[REOHa~`Nky|[\YI^vuxtUY_PMxwnAXMxZXL|meo[Lx}@tZ`^xt}^LRR~_xMjMny{glwHq]phiTNL}o|{^d~aTVvAX\YukKQT{dZ`{?Az]sItAmv{M?]V|Yzn`XMySiKk@Cx[\Utp_YMEZqDm^igEsYMgcPITjxFCqFZvw|ynZZKq\oWGfXu^B_pOD}N|PrkiAKcXZW_VCRJi]BZnylTCQQEObHyeyAZ[XUC[_naU{Tnw\Y\G_ihZQIwUEdIa~?BAdHV@CtKA}\^HsJ`^N{ac_lWumUcU?`cMazx~yDnske]{p|gI_Gs]nymaUIk|~A?Ua@ubukz[N[dk`?ylvEb`wjpmXEcxWiYMGekcn@kUJyk~@JlAwrD	;j;irzy;xsjjxyUjrCzvxzuwJpUnG@vzKyRgzwwZPzrqeOuW8pJY4g5lThV_8Jt8JR4BF0HZAc80a0I0	ehrtMH@Ld\OHbmckbQS[P@cIEEeLeDeEEhjheEFhhhehhXdUMDlnU_PzZiZijZjjYjijjejjWaQFPIMSyPje@@	1222	-9.5		-133.35	698.787	-4.351
!qFqn[GAunYmo?vYl\tgy_VKf}jcofsJSnVHFNixrBIMmuKDgnWMl]VRolTGx^VI}}LUmbfP@\|OzAIz`BOl_CFVqlSYwTKEAjx[fACvh^qw^FY^FjJ~Zs]wMBsxlBDQ_GYNsCH|Ly|NuI?iuXJCnACVh^SiiPXhg{]QH`e]PxpstD]oaGVIE??tgVzPvLoKXXPr]Iqfq~uCpzhW?gmQWVHusC??HBE]PHsy}ETQunK{KGU]ApBnWiE^Wg^[ByinFIVJwf?CIxltMWxoaslUQs_f[s~D?iETgiOlYXfUIOonhBMSspWMmI?XYU\w[{bFJUYnN[JoakFrLYJoCkIuYFRNduBmoe?TgU}JOMjkwk]rNBJ`YkAeoV@}IUhIkR@BbAhRD	~<hzUjvEzvzUzop:fr@vjUrOyjwhmyur_mOu_wxDEFpy1Biz_0og0S51Cn0mZc8cFV8FV	e`zrNH@KBohSHdlimk`ICHhheEbieEEMeEEEMLmDeFeLdpIHh}CcRkj{{@@@SULuTsUMUP@@@RFCdj`r@_qABP	1223	-13.2		-133.32	651.669	3.4784
!qQsZsNMqzrnS\Xk{qU`_V@l{BpijSvduHd}U[aI~sroyZTyWdwWGJ~@PzOwWAaT{OmY\YaU@j_Oclm_wrWG{}~Op[slEVBu_dOv_{reXUOw{xLuOTDMB|{kFmiWmslSc[_N`Uy_VZpy_NqQCJJa]kAYGJveizvEXMgkpCApXqPheFk~]iG[^opbVzs|_BbnKUyvFzr{}xAS_RLgVU~}bzwgN}W[cEoeXCiGdacMT[R_mBf~lN]XNiAy~yhUVQtgZH]ytuCACTZPHxqpDItciMV@DM[sL\oinSNtzPH~]tigD@@FMAqkPnuCDrBVtphzNDj?ayw`Xc_OcQOiaCiFPyPd}\|{hyVFlMtcQDnop]LJfzscTXxYji@CLADrD	=yzy:y:dxizjxiijrE:xyTw5l7qI8vz7mSgzwooPwGzeOtZ0SJW8g5lTdV18Kh86J56F8Fg@880a0I0	eoTxM@@G@DBNFkobZ[W\bfbTTrbTTVbfbRttRafTRIt\brFNQUMZjZZZf`jhJjAj`aiAcAZHIISiSP@	1224	-9.9		-133.29	649.691	-0.3059
!qR`}tdRgaXwtUI@AeYlt{IsUFc|~?X[\QDR?iDTmaLitbyBGejJwNiqszZx?TDQjAAj|\hWkA`kvP^~Bz_?}Nwm\^CoWFLIVePvVWn\m`iuwk@WUO~Htc~B^\dGmjrciQPkqKIZ_g{OoPU]HB_rSALkQtVRhqQJxCKOLnx|cS[Hs]dh?uLCD\JR@XRRQ}\S\ckHtVTfAs|KEGY{EfoVGJRmAwU{`nGYZFrrSV|ZgSLon}PaRe?jQ^l^SC~XQSGQoJZAEFzorOMaFRZmAw@T_aXaJEIlSFJ^wknJ_IwB_E[J{p{tniegB@Lg_ZE]vKsVug{V^|K__yReKWKIY[v\?xcPAFr_yY`OGftJxzMzh|c`P}bj]niP^cJfKNYikz@MLA\JD	=y<y:fzizjxijzrUzvxyTfSlMmIc:_q8hzxpZPglyftuZ3KpW8g5KzhVW94h84J42F4FZE494a8I0	e`|tEH@FO`dbfniefW_PICHhdidlhdhiiheCCDhcEhdediQqHi|Bcc@DTuTuTttsMUUUTqSQiOEEHXS@@	1225	-9.9		-133.25	668.713	-0.0378
!q}@]tpfhAMUnIA_^\kNGtQBccMB^t_G\AQYx[~tF\bL_{?FFAuenS^YT\cfFhaL@S`ulm^Xy\C~xB~pB\pR_b^Yn\XUuD{N{JC{g_CuPAXw]ay^Tj\][TS~gb\qnep^Y{PYrFhupEdmubXTqxv`^OQ_DNRYheFk?goMK}USEX|FLhEik[o\tx?AFX@WE???`nCJ]SUfY^evI__geW~I~O|S]n]SIGm^|H_mJHUXaHTQUy^SwgQHb}ykyITJNOpa`SMWE??yL^S^RidRBsYz|haTkiUwkkaQEWqkl\OWJU~o[LBGkECVhI]YHHkYNVBfbKfaLI|m\KW}XEBIce^cn|oZ@uunMvbmKKYfNVBnEKMUnv_WWUjIhR@AbAHRD	~<hzUjvEyvjUzop:vr@fbUrOyjodmyur7mOmhwxDDFpy1BezZ0oZ0SJ1Cn0XVc8ckV8F0	eoRzFH@KBgohSHdlim`ICHhheEbieEEMeEEEheheEUidfAIEKhTRYU[WX@@BZifjfjjj``@@I@arUKiKPADDI@	1226	-13.4		-133.25	640.69	2.7711
!q?_gzXuCG@@C}KcmicPojOa}EU}qVRw?IvMHPAm[d\^Urn{IZEippgDyauld?yY^dYsK|Afctg{HLqkht_bdle[BdshpBkGTqzhgVeQ\dUhjpimmTQQWPQFaa??rcbUOkpJMihvm^dMJY^oILLOEkiZtTWgHgas[~_WefqU{DLq`VWaDEWrWkyz_QgoOAH`TJHUjQ[TJ]GcKBgG?JODv_lWqS}kY^WQl|rAf|SMGE@hV`NT}XuWm_WY[^Ftd^Q\FX}qlYxnkecbIjigwLKqL{PwmvbY[OvKz~xWfn~RhgbuGqE[BduIFwuQmd|\o`dfVuwFL|xwJNWRHpIe`lpOXr]J^EPwOHmUZ~svFwuY^doQDduUYdc|JLImblMYiE@O|AIbD	?y:y;xizjxiyjqE:xzygKp7qn8tz4yOcqwooPpIjcGtW8SJW8g5lTh0W8_h86R5@08FBA881a0n0	e`||EH@FLelOHimckb]SP@cIEEeLeDeEEdUEEENhhheeMDbiheesJ{{SUKUMSUTsMTEA@pEAPiCIUOeB`G|PLD	1227	-9.8		-133.22	680.753	-4.3378
!qfPVbZySK@@AqDSBQ[GGNRzDVZG{J~`vgh?HMznVTpndbzC[auwGnYWadgdKpsHPQ?XjRNcUtc@kafcjLm{GOy^jdSXJHSLnQBkqxmE?qWGwKd|q^KOJQFg`lTrjf~odtTfGCiiRG@qcYF^dVpIU@vQydBbKGkDAayMjHj?_mFAUPY}_aMgO`oI}z`ESFyeR}YTTBFWCsbjzxKT@\p`e}kHWUPYVb|Qnx@CkNRv[]TOlX[V[^wLfhe\vx^|lxpkjUGtJs}c@lCILyPrhnYfZZnMM~cGd{v^ZgmUF@cSiT\QEKKWbtY]hnoGLcQg_QdS[avvOHXqSnRlKombOLyIVjB`G}pjTAGWLbrVGJK\ptSQFWSW@tGtJMMbZlK^G~cQgtfyhE@G|ANbD	=y<y:dxizjxiijrE:xyTw5l7qI8vz7uSgzwooPwGzeOtZ0SJW8g5lTdV18Kh86J56F8Fg@880a8I0	ehrxED@BlGHieml^]SP@`NPrQQYSIQJIQHjYQQWQQQKQPqHyPpHifUwvfjVjejjifj`hJA`J`XTUdrcrAQL@@	1228	-10.3		-133.15	697.775	0.3754
!qj@DWfN?ZKsQOXjUj]D?AoBsao_t[JXpXVVZR`DnYn?^pN`f^BYf^s@}\e?kQaec_z`VE`o|xALmqrRWK]DotSTP{PD?HzoEnsTrlUjRdTk]TVo]^wM\LkFSQ^BIlBTcoFiMyFVT{_TT@pfwXLxWvXa?XiM]{}UzY^ZyJDK@~OGMeOZlSHuiglMjmQ`sd]iCdSm}oFfpNB{SPshJxlOmjWHGiJKlIgLaY@@@UQk@~HVGk\AnJ@FMgrq]lcjugrW^HllzqxMPAqu^FCYQY|DHB@}a}dh[U]O?|aqr~t{gt`lV~uq}zvGlxwERy?KmjWNKYBMNojrmB~KX[z|cm[eMz`RvhNy^|cZiYPi^Qwhg~L^I|z{ERnTdA{qxJ|ijQ@OtAjrD	?y:y:xxizjxyijqE:xzyg5lErn@tz4mOczwooPpGjeGtV0xJd8g5lTdV185x86R5@08Fg@881a0n0	e`||E@@G@WPDBNFglRU[\bfbTTrbTTVbfbRvbTtrRJbtsdVPqtHikUSSSTtEUAU@uALMREFBtPRRdt@@	1229	-10.3		-133.13	661.706	-1.2709
!qU}[HgzcteztAq@JhUEQTlZnRJClhjuWQr[}V?ba~J]niZiVm?Ew}|Zhx?SthciQG_J|kp_|~eZ|kH_vAJsuUsljg?yw~FPIHJSuTkgpger}WHRhQjuqWAePd?\VTwrenjlHjeiZ{et?|lUP~J}tjOg}{jRPilu[JUEZVJrfK?~JUHrg[@@C|DUUqeDtiKgroeuMU\Wrg?ujVQ?vQUYIUiBe^er\hL_rIj{QTOi\G?pGVROuC@]C|qozUezlk`YVGUBx@yBoCUnRTxrof?yVW]?uIe|]UsOvVUkc|}iZMUMc|coym?S[U|B`U_w^TmReM@RQ|DzfNUtyWqGpce[fjlbh[?`vT\uTr@}aUMiR]j]aUUbmmUJyWQBhcGYia@AlAKrD	;j;irzy;xsjjxyUjrCzvxzuwJpUnG@vzKyRgzwwZPzrqeOuW8pJY4g5lThV_8Jt8JR4BF0HZAc80a8I0	e`|tED@Lh\OHemcl^]SP@abPrQQYSIQIQQYEQJJMQQQKQPqHjZIYLrn~tuRuSTuUSMUMUTmURlJPrUQy@he@@	1230	-9.		-133.13	686.752	-4.0092
!q_ssJAJCnf]pp]a?XM@FJcJH{hyqUVIJ^xwxq|rMDZmrJNFz^uiqWMk\xoXGSCLf{?IpkMamxzgzqb~^dlrpssiOhZZsUsLD~vHVfHs?D]\YEQer`V}BwsWeZ}^_dQRfLAWjbX^YXBEJy]Si{wTe\v`axw\oKPyH]GCXlopyARJ]BMWSB^G@naRXBw[z]iW??}mYuOpUzMbRO\lVeLqFVLrRLaP[cEKXkxiKgrp{CoDW`WP{hbIwP`XXWNTDPE}jbj_hwSvHQuI[VQJeSpINIf}XeLrtOGhQw^fungctwSKOPfyKEqeXTQKOSaVu|GdJwvFuHWctwxyXTQJQSFqik@B\AxrD	>U:nyx;izxBrTjmEifxUCVprzIn@9bTo9FrsVXaVr7XGm_wpT80phWRggW0Vk0B410X0X4880Fa8IV	em_\NH@KB`SHdlemc`ICHhheEbieEEMeDheBdhTidfAIE@XZVYUX@@BZifjiijP@@@`P\eT@@	1231	-10.5		-133.13	583.57	2.8312
!qMCM??yWFm{{QSYsX_UvAU\xkqMwb~vCNvVJEfgsdLYuznq^NQPFMKRzxpewreWNkNHFcKZUxynIJznRT~pFjOPqX]hjcJqmnNHv[lcoTm{ZY~UjHYSnRZin|IBaWFamjFQyehhaLwSo_VSku@\ZUqFrqqdHclwWrTploCOJQJgRBMbD\ZlnSd[OdZXuRlP{wXrxHuEqJOurUVuXvaKGOBxERdyOrQOcvoxra|\nKESb_LUJulKEdfzXB_NJuFMtqvayMKECsKOKDv{mF[mInwB@sdtQ~O\dqMCvRZU}[@\IOQKB~N[yDo@V[rS{VO@L[b`HvqBN~YuwqzSP{C}{T_CY[amzMoK|[jUu?F_C[jIhq@LBAcRD	{x>hrUjuEivjUzoprznn@tbTqOuzwdXqmr7XOmhwpD@0phGRghZ0Zw0R511mFXZ888GW4k0	egTzNH@KBg`TSHdlimk`LSHhheEbieEEMeEEEidhmJeLdpIHhbRKJ[[@@@SULuTsUUR@@@DFCdjbr@_q@BP	1232	-10.3		-133.12	689.541	0.5834
!qXOlV_JQ^RQovnToLE^GC~BecUl\[gHi^qn{hatb\xx\pwLK^OaoWNXyLWNG|~LXSnnmLvXSLyJz~A?`\jp\`A[eLVdwRGMJbYBV|C~LQ[x~^YRUZR@yycxFBaToxd\RgG[r{LyTy?iwcwnCXPWlmm^RnXNiH\nHgNSKfcVlx{tLN]o@Ghae??tuvq]TQWOMhYA^QcgT^CEsS_nPOecWf_ZTSFVjnCPYpJu?OD^~Nr]JY}Y`H|}VERtJ[iVW}[FlxFNOItiYswLoiqc@KW?iVCxOirmoAH?neLR{{BM?UPjgaNpacwqvKbAGQ]xLnESB{egOfFjSKxsLnz`OKyTzbBF~ubMllh{}ei{N~FbgKdKLnzkMKTemshvFeXIiR@AbAHRD	~<hzUjmEzvzUzoprzfr@vjTq9urohmykr_mOu_wpDfFph1Big_0ox0C51Bn0X4c88FV8kV	e`zrNH@KB`TSHdlimk`ICHhheEbieEEMeEEEMeihhdkLdpIHh|BrJkj{{@@@SULuTsUUHU@@@RFCdj`r@_q@BP	1233	-13.1		-133.11	651.669	3.2236
!qLDdcSH`ldxf~\WHhfAx@@Aseb{QQ[b^{~u~vFcLEaypnAEma{rUzdTdgBtNdG@]d\RI@BlyD@\yCtiuwTg]awRtJeUqXQEmannrAnEcQ@qvMUTdgbsX\yXu@P[\TSAwaVFy@B`QWx@y_ToMwjhymLcZwwcuUAxRjPcP`Lk\\nFNsdROwAytB]YbGw[PPVCxIIAtuSQ]WqFXF}]]H~~YKu^~HxoowNs{^wCDJ|lNOZ@BV~RlVPA~|^aXq}eQ_TbQ\Snw}IxHZbNM}wfWK]CyEXwXtSRhWU~]CaLmin_TLIBXOCQphmtXTCU\hibbwQo_cvqmVdfUVNnu}I{~ZNRk?E~]Ciihi@AlAqRD	?yzvy:jxizhwiyjqE:xyRcKp7In8tz4o9cqcoZHZIjcGtW8SJd8g5GTh0W81h84J5#FBA8!i0M0	ec_TA@@CO`DBNKd\Y\bfbTTrTTRRbtRRtRffRQRudVWVpOJkUSMUURDtETCTDdpDXIQZHZ@@	1234	-10.1		-133.09	602.682	1.0542
!q]~QmWECrh^h_Z_\PZWKzQEaciTRGkIsrQHug^u|\|RQS[A[rpZiSZUVPTOKtaC]cjjhGj[IPXxug^vu\RhicbTC@vZbNn^Yvv?OqiokDBNkE`[F@urMhau|\AjG]@JrRIyjswQnTrj~eHPgeDjMu}KGEJ]P\]m]Dk]okxi}lQnC]QeaeSVoHN{tbLeM^EGmKdjIsvHQriBx\}pZaDK]LXkQ|g~uh@q`ggi\kHfD\bYUOLktdCTa_FhlCMfoib|iJT_tOUDiKbAxo|dkO[UaFDvki{bZ\\FNMGKRK~@?Q`LM@IUagE^R?OFE]TOY??skzUY@}pQeMID{t`d}w{rxX`fYw[CDdJqAwTnLqQ^zgGKQt~Cxqis~Q^PwID|xn@bewJbz@PkywYkPW~DeQTIiu@IlASRD	~<hzUjvEzvzUzwp:fv@vjUrOyjwhmyvr_mOu_ypDAFpgWBiz_0oh0S51Bn0m4c88HY8lV	elqzIH@KBfh\SHdlecg`_PICHhheEbieEEMeDhhihcCEDemLefAIEKh^Y][Xtx@@BZifjijZjPjBB@BPH\eTFVt@_qABP	1235	-9.9		-133.09	698.682	1.223
!qCtHa?JuLJlG|NYPPXGpDQG^UAgrvWB|LtxLX~zljV_rkwBnL@xFLvT`PC{pBaDcUlHF~VTDP^XLX~uYjO_xnZP@@{[yNI?QZW{xknBE\nlyUX^D@Af]pPsMbmJCFc_ofnF_vycHYl?j[bu@t@PX{a]ixu}smLUQGQPU[K}[AEjaWhy\aTBl@qSF]\fr[Lsp\zBbqgOQZAYZN{RU_YvaySU]EYWD`AX]P]\FGfMRzlgBTHri~Od{weCW[kc@_X}~~ytiLp{~dEUK]Wi?OsxPBd}fzHu[h{Tgo`zfWnQqOgXa}TyzQP@iJsF]KCRLontaepoETM|Hid`POxfG^h~fEL\x_AyfELTgopYOLNqveZXhXSBGKHMeaT_wozueXLQMoVxircLNKgqhS@I\A_RD	~<hzTjyEzvzUzgpUzfv@vjHrOujwpqynr_m9u_wpD94lg1Bit_8Zs0SC15Y0F0c88Fa8IV	ed~rAH@KDbmcHlnkoiUPICHhheEbieEEMeEMEEEEdSEDcLdpIHhBSCb[ZGG@@@SULuMTmUUPL@@AHXNIjKH@	1236	-10.8		-133.09	678.671	3.0385
!qaTkdh?S}mJVY]qzqkTRW^masqS^TEWKrNQGYVDM}QLSrDuUqHWYcSqCbrmn|pVL{XiSMAaTsdySEab_SWKrjd?|EjgvOHUCxWx\S^RfvTYitNg~WO@SrD{qq\fDXVDM}jsHGmXuX@zMIeih{XiPJ^o@sHIS{AmKSnHw^oDbXGRe??zbnUV\rMby^HfHRWdMWttSdhxaqeNGYV@f}Vy?{L]?ntwIYC^tH~WHQmUrHCiW{zTnWyXaJQeYI\ROgHjIS_Zg^?tJ^@CPucd~K`Z}UISHYxBXRh]VOsKlWoZJUYPx{|@LeayicCZGpwCOUB`os~MNe|nssVWZZ|LqeCSmi_Y}UdMNCBbdKFyN?|h`KrmnN?ZqUjIkQ@IbACRD	~<hzUjvEyvjUzop:vr@fbUrOyjodmyur7mOmhwzDDFpy1BezZ0oZ0SJ1Cn0XVc8ckX0G0	eoRzN@@DGGohPMCKNimlbbTTRTTTNRTTTtVaVbTUVfRT|JVnaQIeUm]Z`hFXJBfbjjjB@@@dBBIDjdM@G|PPd	1237	-13.		-133.08	638.699	2.3246
!q^BJmcm[DC{[gdxmtvhh`PFRvjpjizaZwNd_cKAWRc_QkY@jAw{e|qK[uBAWR~T?@]eIT|daxbLZdRfkwas\DBs?NNLsDYNgA^?QUaI?aA@wE]SpW{@e{iP@@[@~ApcXmoA[AJeCWqHYJRfOwCDZ?rjywhhq|^e?dAvm~R~gFEdxYpDxqBPuS[PPOxXvdSURgYfQA^InqYwVgs[owfNEn]UIpabDqsS\HC_GRIA{{^uExdkHOApCEeUSvID~sxeJUjblGZvYf?drtve?dXcSekjKcaolExoa^kaqdDRvOze^Rd|AFmxFiSWopwRGhcQpHyLGDOwyMPCFdE?EY_IoGxhwt|DpIVmJTJOBH^]PC^BZA^_W@JYjE@GlAzRD	?y:y:jxizjxiyjqE:xyygKp7rI8tz4qOcqwooPoIjcGtW8SJW8g5lTh0_8_h86R5208FBA801a0n0	eoTtI@@CGPDBNFglRU\bfbTTrTTRRbfbRvbTtrRJbvlbrFNaEMZjYjjjPihJhFhIbfBcAJKQAJZ@Ox`]H	1238	-9.8		-133.04	647.742	-1.4216
!q}?KG[]^L|cExyv{fKJqK{DlLKXhhqN[}bFL`^bxX]RQaBTTcNf^OMlDQcDIZ^kphvdDrto}WWXPh@}_Fw|i[iwQ\ETR~l_RSUSme_IbeVJQV\PyC`PAJlQkqvwdJ{`@@SzSh`qejFhFWl`rwSTGU\`KWVqHaivwfOWrHQG^yj`L|v@hNIgtEyv_JvwoB`azEd_bxbXUKzr]soAxUKEBCxSeAtuCrhYW~T`]R]YlS`z`NikzrjgGMwMbw\jNDoQq[EosL~JrYviJci}Gf@ixvIwFEUgOigLzImF`V?BgEu^Ep_saf^ECKX]B~AU@?h]u~XBzfrFU|oh~S~Wvr~UI[iqEfXYNd{Nn^{iaKCmUrWikS@MlARrD	?y:y:xxizjxiijqE:xzyg5l7qn8tz4mOczwooPpGjeGtV0SJW8g5lTdV185h86R5@08Fg@881a0n0	egXtI@@GKPDBNFglRS\bfbTTrbTTVbfbRvbTtrRJVcdVPqtHnkUSSSTtEUAU@uAPtaQ`mDDdiM@@	1239	-9.5		-133.02	632.708	0.5542
!qXHrYOMUbEVjQQ^hH\ikqFJQmB}PXGBeb?^VyyqhR{gRl{HMbu|i_Q^ZHRYiJzBsmWrhra^ZHWri\b@e]aNV[ErURcgJ|AWmPsJcS@\xNepo|lTSdsXYCwjt@ck]mQQc\`BhIPNGf{{xcn\OhYp_qelECzuWPyEPu@fQ~wk?TTwOmQFnZ_iJNfNlzFX?T}WZbyXTbkBOWtzvEiN|f@@CWDSmv~AEu]qwNknMJCF}zdQsrbYkglWSEuKHedEpLnvSrC[Ed[KY{q_@{qZPVTMD~t@e]@}AT^aQQbcMjeVwkn]HibM|qWZdwoMug`ldUo@Ygl^JCbDeqlCNveSl[Bbdn_IkgD|eIoFAgs]L~UPWkxqhM@GlAgRD	>U:nyx;izxBrTjmUifxUCVprzIn@9jTo9FrwZXaVr7eGu_wpT80xhlRggW0Vk0B010X0X4888Fa8IV	egTtIH@GJkDlbeckgdPICHhheDeULhhilhhhmBheJeLdpIIhbRKJ[[@@ADuSMULtuR@@@DBGdZ`@	1240	-10.6		-133.01	626.591	4.0676
!qI][gcdWWxqHGaFCEkhTNBsQSuIXY}jEw{CXtCngwdAJkiDmyUjVy|~Psgtxb}dvwP?[lMh@OJZTGXuYKBE{M^db_rY^d_GPecbaP@dRYh^[aLJJanXvEE[fwaycSX{gINVYRKtpq_?|[}d]AG{JoE]DLPQXZIYeosDV_yHHuQNwUTxpJr~FneJDKpho{ntByMcQjKI_aChLiejusnszxzx]bpTH{zb_df~ZPzfYWYWS}KAPQf}SlCEbqDIwWIQE{|mZUVmegh^Yoje}WuqYNziZW?}w_YXk[NlRjmB}IbKvQeQ?GuNFQ|hPwxSBOcXHNDS~ZlZMve]J~zG^aiCj[Bra[lNuPxwX[raANknYe|gp[yupYKzYQ?PYsBjHmGKoriikC@AlAxJD	=y<y:fzizjxi:rUzvxyTzSpMmIc:_qRhzxoZPwnzftu_ASpW8g5pzh0W9Jh84J46F4F4EBO4a8I0	ehrtMH@FGgHljfnemn_PpICHhdidlhhmEMMBhhUDehmDdleJNIEOh\RX@bfjjfZifjiZjjibYcQFKqERyTp@	1241	-10.1		-132.99	684.712	-1.0596
!qfnVP~NV^ZAgFLobX[UG_KG^gD[jZC[zH_mt|eTO{gcI_rKuAo{]}JUv|bCQ{m@mbLuFwwCUGQuGUwKJGL~Gvm^NDvnmHTaamC]gh^MZf[f`HSYlV]{J~bEFAFCwIYZ|G`BV@RHlZqQS{tibbuCD?WOFGGuElWNDGVjNBonZHFOwFXfIgBhdz\oXdG[@tRX@M]CvayU[{M}uVr|Nff}Z@^EjtU`jkn[~w_?}n~[va`zrFECmy}AK|isQyAILCqBEyJrdKWCT{`cGio}qYIsa_u_ZuaVdtXLQnG\a^IdkuVjOOC^DkzVkpbJOqCQgZhdygyneiHcVg|TjdbErIq\MEcUYkCZeqXi{gJrg{haEgHdNtsWFkKqkq@BLAUrD	~<hzUjmEzvzUzwprzYn@vjTqOujw_mymr_mOu_wpDA0pgWBih_0og0J51Cn0m4c88GX0lV	eo\rA@@DGGdPMCKNec`\bbTTRTTTNRTTVbfaRTVcRfRT|JfqieUm]Z`hFXJBfFjZj`@@@PpHdTZPC~HDR@	1242	-9.9		-132.99	637.667	1.7854
!q~lqDeCENpos\{bbXbLyACF^[y?PVqDpnzsGW|}LdAhqpiAHnyWqdklFX}|{HCIK[@OsQKgEXMwFk|}idQGpE[deHfWP~O@p^ToW^OYVdcjZbifL`ATQaBqVJLr~xxZbBpTDhM^Sx`TqPZYzkrLL{]CENlUdjcqvzF}IzSuJacl]_^_VbZUAxhWo|ag[Q^W??~X]QacVyZo[?rzSDThrtoN|ekszOp}zT]mXxA@js}BUmKxTnYPJP]dGX?buP`SIWKMjxcWVxB_{IQu]|yWssNOwre`[tYOCSJ]LhZ~aeGkU\gatOMgWZWf@O}GNvZrIeAX[fiEWSI[U\ggLOW[TmWf@OPpZ~iHqSsQi[@J\AdrD	^yx;y:BrTjmEjvxUhVprznn@dbToONzwZXqYrbXGm_wpTA4xglRgg_0Vk0R550m0u4888Fb8I0	ekX|IH@KBhSHdlimckdPICHhheEbieEEMeEEEhThiTidfAIEHT^Q]SX@@BZifjfZZj@@@BCArUSy@@	1243	-11.2		-132.97	615.568	2.0002
!qzYyDDhHTLmRxjaBjVs^LGlC|WEZ?biLhbdoZ_LDcYAd?W_sDYAoRu[eYaYhbZBL]r^m]Fmi|HUHE~uyzlcynPW??f}e|WQsxlCvE~IIYLYggWR~dggozoANMl{AwvcLMD\K{~?AVSRmHFoq\xrmfFft|DUouS_jM[vzdlD_a]^R?]XbBScXe^SR_Xavr~GryVmdNGS@hS[wTzL\YqkMzpe{]SILlpbo}X_HXQAdc@bqPAg`tSlF`_rtQAHvnDTUWTh{olCNqnUl@KW@MnDq{u]Asdeo~KN\mj|}RcZD^~?on[ZSamUOhhm|CMuLLHoY}dWLjK^HuYjx^f@@nz[TQV^AOU_vhzQ\lbdfZyQToTyogK_OukZPHI_is]FbZyUmMbYhI@JLAbrD	?y:y:dxizjxiijrE:xyTg_l7qI8vzCm9gzwoqPwGzeGtV0SJW8g5lTdZ18_h86J42V8Fg@881a0n0	ehrtM@@G@pDBNFg`\YUS\bfbTTrbTTVbfbRvbTtrRtRbn\brFNaE]ZjZZZf`jhJhJhFfJdFLEh`deIi\`G|PAd	1244	-9.3		-132.94	679.74	-2.7413
!qf|xxYpPE[wMizyfvUOaZIPB}~zzcwZFHyf{x]zQ}ja|lc[jFqrQPRwFrTQAFco]Ys?fxF}XLRvR]Pt@RkuQQhuebcVA^]kWilxUej{_Td~TiVrNdDRZHCFVk\gRZ@zW|qlPrOT@RDz~xYVSiO~zjJ`@@RxtbtQoOJCfTbuAtZho[zH@fCLgqlGoCeKPVL}psRMsqFO@r@^eIAK]JxOxwR\eo}|uKT|tC|dciCmsN~LXQIOJ{?To[_CLS[Cs`lg[g^L^xF~yeKcWByE{cUTcW]^pEZayUExt\BM?VdkX^KvJMbk^{eFJlFgBglRxqhB`z^[wxTSM_Vic`cTcydV`dsTKenPHMmf~[~G]kRSo^mfINZgcGlqKejgBgdVbecZceHih[@DBADJD	;j;irzy;xsjjxiUjrCzvxzPwJp7nl8vzSqRgzwxZPyrqeOuW0KJd0g5lTjZW8JW84J44G0sZ@882a0I0	ehr|C@@LJfPDODemckbQS[\bbRVbRbTRbQTrbbubbbVbVbQtlbjyU}CZjiZjVjjfZjZijfVjfMDyBe|hUR`@	1245	-9.3		-132.93	683.709	-4.4531
!qMhhW]SrtH|EMYx|fcrqx{BGLMHiMiE\CcZOpNaqXk~SvJQMcxf_gmjpQFDH]VaIhzXQK_]lfXZDBBipwLih@aqaLAAQBRUdcsFSTbWGSWSo~?O_E@@COX]|~f|uL[bu`K~GWBnIghRDtbfVwcZFAba{W{iJxy|uai}sjaFjAIcneL}J^LiRAbXBDbgmi@g{yhBRcJVFkHb]eO@|ej_@?lVvQw}BqTQuQsVFyiBktsvgvK?obkA{uK|]YbSCkbdnz[iMGWQKk`hH`qNIaGerBaKYA[qxPz|W]FtdpWbshTAqOjmZGf\F|?}\NR[BFdXNIyK@gtW{q_oyk@OpIhJ^cIUw\lep[aIoA~~U_vas[hbknd`DLKikS@MlArrD	=y<y:fzijjxi:rCzvxyTzJpMmGc:_qRgzxoZPwnzfOu_@SoW0g5pzh0W9Jh84J46F0F4E8O4a0I0	eoTtM@@CM`DBNFkobZ[W\bfbTTrTTRRbfbRttRVfRQRtlbrFNQeMZjYjjjVijjjajBafAcAJKQAKiSP@	1246	-9.8		-132.85	652.695	-1.5883
!qbP\mpoTQBA^w[U{N~EzCtCliPZ\@PkXQbb_I`gEQ|Mx\TK_ixe\EK_KN@j][PaSq|B]d`dHqne_oK]fnng_APnDE@wUM{B^XsGX[[GxwHKx\TESygN?IYUpZQ}oq\^M[Q@lRUoH{ZAE???QZVD_pNaIvxUi_iYsoCmuI`rR}`EKcFPndUrY`IGDsL_ouTpwMf}`@HRp}d@L\LhIcfQGCirAzvaaPiVwJItGaVjuO[Ka_P\a]gyca`QtCpz\hfeDmxjEnvotwKxEEvmwOzbETnajO|~]wfkquYfc\pWgSyP]INhT]hWIq}tU^mlRUQKavjs]lqfnrrubcLPuK|[WNhOC~T^lPv}[yVKz?cE?gdxD~A}vTRZNfZYes}NrnCFy^cikF@MtAlJD	^y;xizjxyyjrE:xyTwKpEqI@vz7qSgywooPwIzeOt_8xJW8g5lThVW8Kh86J56F8FgA880a8I0	ehrtMH@GfWHljfnemn_PpICHhdidlhhmEMMBhhUDehmEheeJFIEOh\RX@@BjjfZifjiZjji`[cQFKqERyTpU@@	1247	-9.2		-132.83	682.696	-2.6306
!qynuYUyr~oF{[DxiXwDMZqUkGzmvG}~U~tKsXNb@xZEwh]uc~gNyOD~NXedNhqRRgkAyiD?cXp{rofgDx]tytb?OhgQ[AU}Pq}|D|DjuHoxjY[\IHCi^YC^a\nbplyMv\eyzjCZ^x\f\PvoAmAwebzF\nO{bbKW@R@TLeQHRRN}Ra`cI|aK~KQXhjWvGszI{[]NdyIDwbAVA@?Sg^[rURyrh~G]MbzFdjbQvpiWFwruLXz@OrxSDGwyCrTLEA~Oq{_?|GIRDfv`GLsHPGWBgMF_TPLNzUMwM]RYM_qTu{DorUjAcQ}|Fngp{vWGGBeElDdOFkvviT~~DoOJiWLvDjOIjWtKs^jOSQRaLdi\?{WvE~oCYW_zDoOIjWwALDYRE{ZIjI@HBA[RD	~<hzUjrEzvzUzwprzfr@vjUq9yzohmyvr_mOu_ypDfJph1Bii_0ox0CC1Bn0X4c88FV8kV	ehvrNH@KB`\SHdlimk`ICHhheEbieEEMeEEEMhmCEDeYdfAIEG`^Y]S_Px@@BZifjfZjjPj@@@dBGIUAd\`G|P@d	1248	-10.6		-132.83	665.696	3.5483
!q\~txuqV~Xf{md|AXHTO@qWPgS}tjCxo~uSqHne]X`Uum]uw~O~{HT}aXdtNkQ_fgUA{vTr{X?[p@vfKX?IxERyshhrKTNz?AVJwiZjXXUs[SG\IPez~oWhk\{AcW_DJB@DgkUTWXLoLiONy}Ff[PzLtianKKxwITD~WP\Nor\hRsNmP\_?|pl\Dr}F{vYBfWbmzQNEbJA~Q\~yOfZdGmRuRxFoVihKAj~~Zh{^YOcHagdT\]u~GEq|XlxwoyrguEPFrGPoyL^zeR_E~gGJHgi?iZVwKKMDOkOFbChydqWoNkK_~K[hiD\K{iN?g`XoGWRogiHg]Ws@k{L@LYUWMWkRcK[HUfhccWa@WiHdNWxOLn[^JKRqkI@BBA_RD	{x>hrUjmEjvzUzoprzYn@vjTqOujwhXynr_mOu_wxDA0pgWBeh_0oZ0R515n0u4c88GX8lV	eo\rAH@KBghSHdlimk`PICHhheEbieEEMeEEEiheDYTidfAIELZYU[WX@@BZifjfjejh@@@DLGIUNd@@	1249	-11.		-132.83	640.622	2.1352
!qehtbAASnbNTrRj]h{AFF}Hcg[cZTWRTpapOFiWEGaAKxRMLAqj~AHYm|m@RLg@@BqSDn[I]GJKFkkJfG@eDHIRaX@LmzdiZC?N{uJHDabZpgXyH|HUI[\LHApxNPiXYGlGuCvAYrymQ@Zd{LZ@fT{MOGlGDn[NAG_?}~^W|zxPDu^Mf{s[EgeEhBaVboTpUn{{KibKVApxM}i]rGJWMZBihCd{G??XfdsfHGnXJwW|RG@TjKrh[}F~[TDugS@aGG}kSqRwaFp^YLONjwCFbK}T_EgSMPGQmsQYial@wi]RT\DaTWHlUjxkHWENhWLNJY~cLfGSPKUbWrDc\WclTvxfOg@}ObgQmsWQkq@JLACrD	>U:nyx;izxBrTjmEifxUCVprzIn@9jTo9FrwZXaVr7eGu_wrT80xhlRggW0Vk0B010X0X4888Fa0IV	ekXtE@@DG@MCKNimckh\bbTTRTTTNRTTTtVcTReRfRT|JVaqyEuMZ`hFXJBfaijd@@@HDBIE@@	1250	-10.5		-132.82	610.573	3.2772
!qK|pmwoKt@DhEJuDRh]JkXFUFgAkRTa[WRemOGDn\YQS]mHL~soeonLaE^CeFE]}@pRJInc[XMhYudhkW`}_MRz`nI}QxmHh~TAQlEFDAVjvX~XOWG[{l@{mP?n?doNSqUfXULfCg_oisDmsWQPY?TkQWO}ldCmGln[bv?Wvz]aXZhD}QLqN@CP[g]Qu]aPHWA{cwiGIaOtvjyP[Ox]{IUVKHsyx~URApS{]RmRuJETfp^KQ{V?GcsH~GRrBw[^jayvn`v}mNYgaJoWLjBolI]mclULsq?idKKFnUwAhnGu[Sl}WWQNOeqT^[GoyKEU_P[pDpU]rp@@@RojkeSwxTjjcGexm?Qz@F_H_Omop\N\[AErvs`VYsMpbSm{EB}qP\HYje@@\AZRD	;j;irzy;xsjjxyUjrCzvxzuwJpUnl@vzKqRgzwwZPzrqeOuW8pJf4g5lThV_8Jt8JR4BF0HZAc80a0I0	ehr|E@@CBhPDBNFkobZ]\bfbTTrTTRRbfbRttRafRQTVqlbrFNQemZjYjjjYijjjejjZjYVLDhmDDneM@@	1251	-9.8		-132.8	679.764	-3.3136
!q[rTmNJlAFIKoiBn~_?~I[kr^nIgliNRlWPvJKm~orSwZj]JDkb]XbUfI|KPVgiBGMrH@PWnXWT?ubYR~urFLRMTcrCvabRwXfuBdSk~^oCt`BXUDV[AEyesMdOlh@Sa[W|?AlQiQPfIjH\pXPfKWH\yXqSXDAIW}gcSwb|c^Nqffs~OiQs\C@jqFHmBJKiU~EKvOjVCHZtBI[gp~Kkc^slj}~wad[iS}[Q\dcQW]_KxupINyO\qdKhZdEKwqcuTA}OIEuq~VWoQ`Zu[~g{XFABdCdWdblhwk\wUZR}iJynqmy}gIqeXi?^G[APRJko}CT@P}kiTCIwTbBvKkO~yR~iHG_Gx|WuCzWo[QABdChdkDujRoT@Pn^^YlMTB^MiX~fYkY@@lAZrD	?y:y:dxizjxiijrE:xyTw_l7qI8tzCmSczwoqPwGzeGtZ0SJW8g5lTdZG8_h86J52k8Fg@881a0n0	ehrtE@@GOPDBNFohRZ]\bfbTTrbTTVbfbRttRfaRQTVv\brFNQemZjZZZf`jhJjAjBXjdFLEh`deNiM@G|P^d	1252	-9.		-132.79	677.768	-1.5012
!qVUwWM~`AfEz[L{@XbDMQaWTW}wwBS|MA~kqW^g^hi[wVC}UAZuzM\pJXbDLhaWYW]uzS\tUXMCq?njPXh^{gBzuH|HI_NxSAVNunblDXrdXMM_a@vB?bx_yLikcsyNkrpHGjAXWHewotbgBCoMGfBDA^iAcw_WBj@KuvRHeJsC`_xdJR_??WvYFRosEHyJxwJ~DJSO}teQB{SRdeMqm{lir]BlGu@zkxSiJWE_ZONGqxrtR\p\roEoxWNOEdWEWgyDcKv]RmpvbwH{pNdwMUcS\[IcIHLM}IwydM@nnwdqfi?Ebw]EIdtN_ILGNPSVq[wyeV@ovwBIe~?JxwLGN{SSt[eQkI@JBAhrD	>U:nyx;izxBrTjmEifxUCVprzIn@9bTo9FrwZXaVr7XGm_wpT80xhWRggW0Vk0B010X0X4888Fa8IV	ecPtIH@KBcHdlimckhPICHhheEbieEEMeEEEhTeBeLdpIHiBbsrkk@@@SULuTsST`@@A@`yJh@@	1253	-10.8		-132.75	598.538	3.3258
!qXJsCqFqAb@qe]oYDslE\KLBGwhsN^MBaZ}xkL?QxULpo~KlaoWQe]bSDKrGjsLaGUwSR]oDdcCxo\}@DZiPZMegxs}InaG`^_zyBv~PLbSIe]dhPTFcvbz?N_OmtJ_jD|jJ]X\ldcCyqdvu{Np{rUfmhfY^[m_XuJ~^nXx_YlK^CKoeRJHf{ew]TH\{guW???VdZoKVts?m\D?D]zlpZbqra?AnO{hS\VRK{sJWK^wFi{}lzyaLNblMKlZtVmouW?GG^A~uzR?xLpIwUpNkc~JqC\~m`d|NubXuqkI`TEXt}IgEw{Ttsio^wa}oDD{Bu_ikenH~CV\tVqhjwk|uKImdwSQi}nCc}PDvmijHWYQhk@F\AvrD	>U:nyx;izxBrTjmEifxUCVprzIn@8jTo9FbwZXaVr5XGm_wpT80xgWRggV0Vk0B050X0m4888FacI0	egX|ID@KBhSHdlimckjPIBvPrJJIQXjYQQSYQQQZEISIZYKLBRJ\bzfp@@DuSMULuMpP@A@BCdjdCr@	1254	-10.7		-132.75	631.543	2.43
!qBIpKQGT~b\rFCaRDtrEcCCg[hfqyNEe~fuxU|{}D_nsJ~MJ~JZGACM\{{LrR]nADy\pum`mDe\DoSD?k^KxU|?`ddHrO}oKXy\p~kLSALwg]_Y[xqChi^eHPw|bIPxQZfC\xj[dlmA[zjU^XcqHkEY?{h^VnWIZ\\juyUvrYwGhsg|uAsL\\E[~Rz^BRjQPRdOxMiW??h~liHkDNY_yVOvLfwESqthruwhEh`uydBiZeIJuKL_Ta?]ZDEhhFZqYcYstD?kYgbp{Tsx~Q]VgKy|}RHaYRQJiSHSNTzq@ecfwD[djwqNtQ{ftwtOLvzwWEeYXjaAeSTvv\[djwAvwy{chwAqXjaKbSvQh{@B\ArrD	>U:nyx;izxBrTjmUifxUCVprznn@9bTo9FbwZXaVrbXGm_wpT80xglRggW0Vk0B410m0m4888Fb8I0	ekXrAD@GJd\[Dlbeckg`IARPrJJIQKESJJJ[JJJKPiJEJYIcbSQGGdWTv@@BIjfZjYij`@@@`P|cT@@	1255	-10.7		-132.75	618.548	0.8044
!q[IY`vMmFoLQ^tkvQQ_mBpfC|fthDIiuHbkVFN@mcVhFm|qptXmeuIG`jtXTLvRV_~HSG[X\jJ]_OvTwJMPDaVHEKg\GVRtRLk~D~Zrntd|^fXn~EwGBnGoz}vA^whRaKhA^nNU}ZJ]^ENWzJLy_Jf[rJAwj?nOV]iCpjaraQrFXYDxq{[i\X}XZbB`_hp`mEeEFdvvJd?f]I{ETiPoc__obcDpP[@QqcoM^MOlLS\CvfA|AUINv[RnyHSJt_hkkXcOryqpRqyPZ?n@S]m]xjPm[k^oM[__ZzA]SuychDCNxwfHUvFOWCDzrDwTSI?knSIdQj@V`SJPzu@Cjvm}?RR^\Y]DX}nLu]`smfOOH}MKHtI@oS@@A@tXPQQYji@MLAXrD	?y:y:jxizjxiyjqE:xyygKp7rI8tz4qOcqwooPoIjcGtW8SJW8g5lTh0_8_h86J5@08FBA801a0n0	e`|tI@@CMPDBNFglRV\bfbTTrTTRRbfbRvbTtrbQrqUdVPqtLikUSMUUREMAU@tpTULEFBTVbBTt@_qAjP	1256	-9.4		-132.7	661.769	-0.9672
!qesYF~IRjRjR~XdFaZB^wPiDbY{jPag]pX^WvnLgShS{JB~Htc?G\AC@ZYyVtnVco_A\IvW{RdWb]{XwZgWzCNFnk~dD}JvmT[f]xdcayT{y~BtmtT}CxKbl]tX\DL\n[ovasSVqfMq\}v\YRlv^PV[sRdcilVBvMCEsC~?UQFOG]k~uYa@~MDj\Z_l^uxdAEgAGUj~XDBc\APajy~ybqg`l}eCa@Ock}`VW^]Ipk{KnOvpvVwFO@vy^eeoTObicpjbvOpeAXEKr^Qw~qDCk{fFBM^tmxPP?CjK[M?W[T~ARo?Gx\WUKflFNVZSa\WbRC_}`hwjC}azd@@Gd^iYVGqB~Yenc}HQ}r|[jSfIdMBU?nYaaEYgRc_BBsJYji@MLAHrD	?y:y:xxizjxiijrE:xzyw5l7qn8vz7mSgzwooPxGzeOtZ0SJW8g5lTdV18Kh86J5DF8Fg@881a0n0	e`|tE@@GCPDBNFkobZ]\bfbTTrbTTVbfbRttRafRQTVcdVPqrLmkUSSSTtEUAUPMPSERCFBtPRRgRf`@	1257	-9.8		-132.7	662.733	-0.2493
!qUYPkBD?Ljv`UQ_M_mGyRZExeJ_Rr}\sX\]B~gVSJexCcxdma]LGVFsHdiWBanimuSJcC[[sJYXbfsZjj~k@HNaBMeqDvnsaXJsCMNeVuJ?@Pc]eZ|mwGM|[eaOupbi`phgx~eLF[gaa[[QOrpHcM^`OeelIF~^I`DDt`^]RoerERfDeD@pQux}sSe^V}RHEs^Y[bhAp}]rUMf|~}yZ`GRkP~hLU^~@]JzFEeZPW_L^E`aGq{IZAs}ozCt~\^vPc{zjY}ZFgC[MRj~wRAgPE??trYpk}p|h\ZGlb?sl~CvBcB[gUCaMv{@d_Gk{MaM}XJ~CQ|aytALvY}jOyCMil^f[lcg{jfKU{xSJ`hkclcHJbh[`kCRIX`Z@jCaibh{`jC@yh{@L\ACrD	^y;xy:xyyjrE:xzywppjrn@vzMySwywxqTzMzeOt_cxJfBw5lTj0_BKp86J56l8H4f8!a8I0	ehrtED@LklOHemcl^]SP@`NPrQQYSIQIQQYEQJJMQQQKQPqHySQKIfUwvfjVjZfjjYj`hJA`J`XTQdjcrAQJ@@	1258	-9.4		-132.67	698.763	-0.9676
!qc`IyCodduiX~Tyqtw_H@@CcvCZjYjhFO{D^CSCLRFuPMeOVaBKemABCuaET`~]U@c`IZJn{xyIXx|afOvL}?t}Z^tGSGEEUafYQ|iBWQJkuwY[]gLrf|m_r@dG]DWBjMDSX[Rkrw]vXF|jYOqqXQB`xOPZqw^mADq^lDZxMVnz[npI|^OgfKqPo?QpOSEQKGqpPbAAqIDlMceXoWOeEZKWGpfYFR{ZjHKR|xt`xuIpBR}QDVZCF{ddH?jC}P_fYF`Zncfy|vqrr{neUDcazWzKrUHMoB@?INrUjL~uA[[nL{dpb}|fEn{]hHpaFU[QRHCYAZIaf}rk_a@W]AHaszvxoCZBqAn`@dLqhC^wd[b?T`w~RvdYiE@GlAfRD	?y:y:fxizjxiyjqE:xyTgpp7qI8tzBqOcqwoqPoIjcGtW8SJW8g5lTd4W8_h86J52V80BA801a0n0	eoTtI@@CGPDBNF`\RU\bfbTTrTTRRbfbRvbTtVRJbvlbrFNaEMZjYjjjPihJhFhIbfBcAJSQAJY@Ox`]H	1259	-10.4		-132.64	647.742	-0.9338
!qJ`e~yzVyBYcZV{G~Qn~PsTXUl?ALRmQfeIxMo[KOUSluuIVIN@zLpy{ok`|iW^JefyN]ifldDWheCNE{G@ZBkiXX_?|gtXBUA~fDA_cOJhGNVcL?u~u{gzgVKph~sIzkwdN]a|Be`?Xt|qS[^u^|BYrqpWPpF}xf_Zglb^N_]nekbR\_HYyDuyHN{YY[djFo@RdEG?Xa^FMXaqTeqTj_cM^kwlw}s^TgTzp^nLmQyVNWMX~cOlpPXpaLUNgVBSZ_]nfUbSh_cUXHBmROvUYm|fowqXWLMSaH?i@~A\qqHDjmcDhkGzp?VFUQvtvKC_mgZDPXGTYRCB~?KlNRAUh\_PfXC}YR\ohOWMZ\lnswVBu?CTBg?qiQ@J|AFJD	~<hzUjnEzvzUzwprzfn@vjUqOyjwhmyvr_mOu_ypDAFpgWBij_0og0K51Cn0m4c88HX0lV	eoRrA@@JGBbPBFEMLnglbbbfRtVbbTRTrabbRVbttVUxDZVaYqyeum]ZjjfjBXF`A`BPJ`HABDI`nHX`G|PTD	1260	-10.6		-132.64	635.651	2.7742
!q[aM??wSnQKyB?QedDQwrnR[kiAt}^w^AJAKfy`RdEvwVNwHAIGzgP{eTNQtnv[p[GGzgPtwTZzK[icfTLMxzp?bdjrHJd~K^NQuVvd}tVrYWv^~hwp\vx]N|`TsJ]KyZejEE]ZvtvhnQjjKMRGDbqJRqygSHuX@RzGVxqFMjTnSBlgVF^q]w|PhRh]FLSKn[]W{_YBsz_dRo?YQAGpn{Fo]ymex[g\mdFhsqH_QspF[Drr@|QeQIGc`Ce|lylPB\HDgZBlH{ltSgyQBiS{wdu[JTk]qTTvpF`XLRkRsCnqj{~FPyFYf|zfrGg~eMZgBGVvk|~GfyEXLRkTPchYfJzgjGWqdTZaHGEXOUkZ]CpIiq@ABA[RD	>U:nyx;izxBrTjmEifxUCVprznn@9jTo9FbwZXaVrbeGu_wpT80xgGRggW0Vl0B410m0m4c88FW4F0	egTzNH@KBcdRSHdlimk`LSHhheEbieEEMeEEEidhmJeLdpIHhbRKJ[[@@@SULuTsSUT@@@DBCdj`@	1261	-10.7		-132.62	688.533	1.9508
!qSUPCw]\fAizxu?{^znaVwFHZCOF{T@HEXoZwRP@@rBRg_KPyXFPIqi|JaJokdsXBYhppjnmLWH{NYkhodvMd?MndnfP^_JgYTdRaOORENuNIEP\k@J]^pg_mkvWa|}dxkRz}E`sw_kZ]yj|oXoXUEg[OcX^?W[nEznzeLN`y\LPud|SFG^Tk?@Th\SNxuWBKXa`p_KGeQCM\cUy[izmxtoC}V\ocTdLCqc]Te[[jMrRy|YlDbFg[ho@W\jbZT|jqwAYOrl?w}l{JlI_yPp]BO_iEJbRudcQqf~gRxqmLK_B~?G~NFWDg_RJGmLn|lkpcjToDLn}C?VrjdPuWiOgoQwaAhzXe_OgWbonzoT]ESX[]WyqY??qZrFAftYkU@M\AFRD	?y:y;xizjxyyjrE:xzTwKpErn@vz7qSgywooPwIzeOt_8xJd8g5lTh0W8Kx86J56F8FBA8!a0I0	e`|tE@@CHPDBNFkobZ]\bfbTTrTTRRbfbRttRafRQTVudVPqrLmkUSMUUREMAUPMPSELCFBTVbBWRf`@	1262	-9.8		-132.61	662.733	-0.1642
!qozpheLVVQqKJgdOH\}ZL]MykmDqSqOkVElg~RtXTO\r@iLsV{VJ|gcLh?c[~mCgk{VKQGeVhYLeGrwaTEWqR[bNHNCPS?G^^lsTJO\PdTEhC]im`j[P_A}}zDm^ckfELIWG[`yZt[WPGdZwKB}f?EEMRwNOSAv{A`hKGu}yQC@^c|YrLmo@Z@Wp\`x[EBW??x`YRN?VTU_QSoOfEUDExPpPTjVFoFMVcbcpasclxY@UV{ylaxtudXYmW\qxuU?KRhFKMFIzr|xjx{\zDTPYFEDZsXUMMz~Teb}`TUkWCiKVbO`BOz{T~ogHOGkMazqpe}DXtyHnsU[WZOnTOm{U}oiOw_hXtyDHsAqik@J\A`rD	>U:nyx;izxBrTjmEifxUCVprzIn@9jTo9FrsZXaVrbeGu_wpT80phlRggW0Vk0BJ50X0m4880Fa8IV	ekX|AH@KB`SHdlemcjPICHhheEbieEEMeDheBheMeidfAIE@T^Q]SX@@BZifjiijdH@@BAArUP@	1263	-10.1		-132.58	613.596	2.2879
!qjJrhMMzv]tJtOfVXap{Q]MPkVXqrY@EvnODrR?MTTtptEDCvpLKogmzX|X{x]DvkClJngmUXMDfobvhtRXJD_bwHHKScp`nNwBwPOWwT|bZPMd`PzAPFZr`Z\X?yX_o|hhGz]Q]D^YP^xQoSSMvAMLavi{dC]|}Fn|JAUqwQRcnh~ZC|Hy@g_jeb{jzVVW??}{oTJocQfuY{^}?LY_QvxgsEYfxOxvDdEJ[eQOASMGsqWcSxc`Wlcp]aC]cMT^?\QltCwiOgJT{diyoR|yJrn@erHCIa[ZkDzX[tIJtcumNzbsPUN{UBsirwi_Wwsg`wQ{O{btDUZh[@IEvcmsWXKfVwmsUskirw{oh{ID?CteTW[mrWcQi[@F\AdrD	>U:rzx=xCrTjuEifjUEoprznn@9bTqOPzwdXqmr7XGmhwpD80phGRghV0Zk0R411mFXZc88FW8F0	eo\zND@KBcgdSHdlimk`IAvPrJJIQXjYQQSYQQQZYJKRiSIY`RQQDdVTvv@@@fjYjifjjd@@BBCArUQZ@@	1264	-11.1		-132.56	645.617	0.6603
!q[qPZOFJjkpkjzSHHo^kZQN`cazP}kHdjo~Wj^ze\jVSC{FJjmxkTJXGp[NhbQ@Fcmxi`rZOptCWvv~~\NjkcXQl`w^Q`GYafUUunwM{t]VigKom`pnMrbtFLlix@@NWjZ[Y`r_[hk`]nyQK]{@NjcFFe`ZH_MakhAg^RLj~FT]CLnkU~|Q\IJ{R~yKgl^Ny[^JroE]YCztZT]CtdWizterGiM|?ihfxF|age}QsOgX?H?NGZVjQop]ZLhYuYVJnf@qf]fB]KJyxm[K{{sDGl^NElw^RB^zI^dcIVhe[De\~sHhcf_yLI^\V{MIsbNDFQEhFL_LlW\_{X_JpWQjrgNHeQ}eL{nRa{TpEz_E\WC`F~oE[gFeLX~_\{gqhM@ElAkRD	~<hzUjvEzvjUzop:vr@vbUrOyjodmyur7mOmhwxDEFpy1BizZ0og0SK1Cn0XZc8ckV8F0	e`zzNH@KBo`XSHdlimk`ICHhheEbieEEMeEEEMLmDeFeLdpIHh}CcRkj{{@@@SULuTsUUUP@@@RACdj`rVPC~HHR@	1265	-10.6		-132.56	654.673	2.0627
!qZ]_HIg\fgDmqjzX^OMev\CWVap~TIfWFN@?oQmjfCSdrLJ^v\ZoVrz{nYX~mQoIV~P}BafSfoFoeR~T^~g?t^iKnbZVxC`@@rAfHJITSCq_uwVHvFLREIYaTPHtfzZMoyX{OqJNtiud}c}k|`h\AnalYQORz]WD{H@TdRtM}FoZW?lJhqgJCeKxSyhMOz~ASHlPVvSQC][U|nd{[Zs{ci?UZr?x]F`EOuTRX?PAZLHSaf[ecvMoa?EMuHlPuFVG}FVSqoSXrIO{Nvb?Oe?{yvk~ORKmJ`huUjO`iv_IKKT\WoKnM\aPv~DJiaOTOKPaw?maxSV_uhGWT~NAS`K|aqYrNJGrn|@L~s}Gnmqk\QFvdMC^U?wau@^vJwikf@LlA?rD	=y<y:dxizjxiijrE:xyTw5l7qI8vz7mSgzwooPwGzeOtZ0SJW8g5lTdV18Kh86J56F8FB@880a8I0	e`|xMH@@WHljfnemiW_PICHhdidlhhmEMMBhhXeDXleEdiPqHhCCbS@@@UUTsUMLsUUUTpRqhcExbhcNT@@	1266	-10.		-132.54	667.681	0.031
!qGCbeod_ZEBpiTtfQpNkfrKMb_RymBP`Pblalvlq]jzo]s\]bqvRJ_gqREYEu`j|OZ}^?rc?Nbq[\eujrcIgMH~hwoRmEcYwbMvnv{\xbujb}K^yae@^tLmgCJrcBzWqSqNYZqsLJM}Y}UpvrJUY]Esar[}nT@?]EPNyqbJXUBaQes[u|{HghLsMgJraoCTfQlsnW?[`bDWBXGPdQXgO@zg\seULazhRKWtx]XnvOFxElYmUPCay??yOquuQVkMWU{hy|JHyusenbpxJEUM_[mjamXqqqbLAAoRnS}[xk|DcMHR\zjmMnvoMK`}MNfbpK^euHeIRifna?dVWNi[tmir{rWkivP}d\uzs~UIE]DEmcpvlEmcF\npIkZpNECN`sFYjC@IlAArD	?y:y;xizjxyyjrE:xzTgKpErn@vz5q9gqwooPwIzcGtW8xJd8g5lTh0W85x86J4208FBA8!a0I0	ehrtE@@C@PDBNFglYUS\bfbTTrTTRRbfbRvbTtrRtRbnlbrFNaE]ZjYjjjPihJhJhFfJXFLDhmDDii\`@	1267	-9.3		-132.54	676.76	0.2902
!ql`zPSF@\v\QIndmjNW\zLe\Jmlxbmd|PReeRzIxSS\lQIVz\}zeXqCyjvqDAJYUOdXX]\wkTa@|UnfkaWgxfYB^kDBnJy^\ld`aheYoN}TnaqWE\w}B[Wgb]f@^a|Ty[pk]RJiDIilXK|}iTqtY^|zZtcykbnAZmmkrzarHQ^yE{k?}YqP~yLaIZn?@eYZ_nCYmBCTzL[EBtCVP^YibQOkI]EEbf_hg]P`t~wBJ[O?MnQvRzvyoPsQn}_wU^YDatatq~kNNb]{rEQ{_atmhbNL_M[rnGTSLCoBZ_WUGTQcQrNcoDCgsOcAkm?UazOfj}jucnon_]a?X@@F|~NdE_CimgXhro?GaLIcjXNKGMMDRzVkxKA[I?d{`dGsWk}Ef[`YiY@@lAHrD	?y:y;xy:xyyjrE:xzywppjrn@vzMqSwzwxqTzMzeOv_VxJfBw5lTfV_BKp86J56l8HZe880a0I0	ehr|E@@AGHPDBNFkobZ]\bfbTTrbTTVbfbRttRafRQTVv\brFNQemZjZZZf`jhJjAjBXjdFLEh`deNeM@@	1268	-9.4		-132.52	677.748	-1.0528
!qcrNFuGaDhTe??vHBrV|LL[JafloK@|v]RUwdrP?D|FtxgiXG^jd]CdE{cVuPZ?XBOW_`L]IA[O\vLWMajV]fVeZrwzvJGbuGquw|f_aXAfwbOhNGpg\KdY{QP|IYabrdFoerkqUn]\JPcmt[L[^JtTe~AfwJwc[[gzK?wQWd@KY\zpCcitwGu|gVU~@qDZaiTAt}[`}Wfju_UX}G]XXJVs[y_NH_}KmV^_oNjQLQEUpXscEGzfxHlJeUV}Q@wk}kZs_XBlYe}LYRnLSUNVIaf}^yOKYTZGLeNyuthykKSvSHkkJCNERp{btcIOl`}UDj}ee`WDKGgzK`vy`yOkiXNOuEzZsZOe_CmAoRbeSADjSHkhC}KJSV[gA}}gkjNB~EGyjA@MlA}rD	=yzy:y:fxizjxiyjrE:xyTwKp7qI8vz7ySgywooPwIzeOt_8SJW8g5lTh0W8Kh86J56F8FBA880a0I0	ehrxEH@Bn@dmckbQS[P@cIDeEDlhlhhlbheEFhhhehhXdUCLbnU_PzjVZjZfjjYj`hJA`JAaRVQj_JETh@	1269	-9.1		-132.51	693.811	0.7997
!qP~qK_IybTI[RzV~pAGItYDD]l\sYgLQb^Dt~VtVbYJqyW@cbN^[NZV~ptgJBiCi]X^XLjQupKdv}Vswb`jYaj^W`d[DuN?mj_XkCiJjRp|k[PUkPpoP_a~BNh^\kDZXlYnGQhrPlUVqu`Vwk[CuLcBhfZcg?mssF[rINExWiaH^SZUK\ra@A@QLrYg{dbW??jRZYJvKdllpszoA}rFzIMZ?x~bGCNJrcysTqUwJ~YJr[GmcdCnUbLQ}WfbixwX{duPENE?MboejMCEAsQFOxz?IER\VRH_XOjrVoH[[w@yOMZyqEzchO}CCsrbWOpUhO_BUnh[[wJmj`CGfszqhK@A\AHrD	>U:nyx;izxBrTjmEifxUCVprz3n@9jTo9FbsZXaVr_XGu_wKD80pgWBggW0VV0B410X0m4880Fa8IV	em_\NH@KBkcHdlemc`ICHhheEbieEEMeDheBdhTidfAIE@XZVYUX@@BZifjijZ`@@@PP\eT@@	1270	-10.8		-132.5	583.57	2.8852
!q@COKIDbxQZ{lHAJExGKHph|XO@}AHgOYfIDjZBwAEYi`?S{LXTGtlbUojOBmtYimebrXFLA^bBPCx_u[s`wbTQeOE|p{Iw|V`ljmxeU[KefuLpPBAxP|{lw}pWRE@an^vwvPt\CWd_poi|aiiOYTmAYKyUOsFz}I~M@^ol}bS|xIlW??lyt_HQsgdQt~X\SgvoSJa`u}g{yB~WfXRVGFvA[CwENkVwDiZhxkMESKGDwWx^}gN^uGHXdWTquIX^}ggN[oeNhsjbNJfxtEVzL{jzmiE`yimDaKhoWI?dxwS@ui@RGWQQM]Fu`EeIY{ELLs^pu\_eoW^pvW?lCWEqXQEISSnih]@BtAvJD	^yx;yzpwrUjmEjfhypVprzWn@@bTw9FjkVXa0r1XGm_wGD@4pgVBigk0VF08010m0X4880Fa8n0	ec_TAD@AMJFGO@iem`@cFPrIQQEIQJJ[QQIQJUIQSHsICG@dl|jzuSUUSMAPMA@D@@@A`aEHe@G|PBD	1271	-9.3		-132.49	623.676	1.839
!q[AYuQCC]Ke_Q_KhYanYHxNoE^`NGW]|{tcwjYD_\UK|et[paACuPj]exaeuw[dPg}b}sL_tA]r?ElSzaQEvZ{mEg[}wZNPXhamtuWmJg}|}pLUvQQ}rFybJDJuTvG~i^dLHmUoA{Vt|q|XL~autuwi}{E?R?Z~[u[vZ}FqhseMVS?SJg@@CEL_CQb@t{Cg\ogAq^s[B]An^Y[cBIwkklqysQDJJ@eAb^LJ_Fl]FI_gS@GgDGElDFJFEcI{CQyb\m\?odhTd[d]XO^Jr}_kP@r?xAPRVO]|tYLB]gSBxvxsbOCmG]h_a[Kb?}GlXqRK|uSS_ImWNmRPsJZtoAdcXznH]]]pVu|aWkR[Wk\?]Rh`QaSgjCCoc[SeM}D[XznCI]lYj~@ItA|JD	=yzy:y:fxizjxiyjrE:xyTwKp7qI8vz7qSgywooPwIzeOt_8SJW8g5lTh0W8Kh86J56F8FBA880a8I0	ehrxMH@LoHiemckbQS[PICHeEeDeDeEEdUEEENhhhehhXdUMDlnU_PzjiZijZjfYj`hJA`JCaAJPrUSyPje@@	1272	-9.5		-132.48	681.708	-0.0771
!qGXUlzttUlMwe|}[R|sYINUuW|\k^^\AhtjPDzuvapZcqMfMUunfIe|\jhkP\J{qA`DrGZ{~Ah\asmfNUrMfgUsMjiweo}yYrraXtFL?eerpDF}U~X}PKBz^abi\GITxUuG{~?`@@ckkxsj~OMVdWY?eZZIcBDozrbrCMvaQASdLyUFOCw[d@fKD|TPHl@sym@ZXzuGWbjb_mCa}vzYI|\ksg\DQdGDB~b[gx?RXwEDDwCJ{kBXl_wEncz~arAWYcCgnBCX@M_^[cBM_ioZrDoZQ\YKfy`tdWc|OcpdLSDXOcpm^SzcxG?A~w`BXzbLmYCGnACSXMIdldx_o}TnRwDl~qsHLMhbls^PMcH`GSXsnkcXDMBikk@A|ADJD	=yzy:y:dxizjxiijqE:xyTg5l7qn8tzBmOczwooPoGjeGtV0SJW8g5lTdZ185h86J5208Fg@883a0n0	eoTtM@@LL`DK@aieclU]\bbrbRbTRbQTrbbjTtTRrfbQdt|rYEm]ZjVjejjifjhJBA`JBbQFQJWHE@@	1273	-9.1		-132.47	650.679	-0.6983
!qWLICdxZekFfJCq`nNhQAihxsSi_}U^?rriR@d{y~GiFriFlSpFYRutZB?jlTlXY{eYR[Yf\cWvPlUhBStDr{_ZqiltObhVxdRBmjW\?nh^X`OKg[Rgx]iBMSmxD]iEgS@FhXm_HX`uv}_kuGaBSNedac[BSzUcrcZUwS@dIxRSE??scnpV\PGhta]Msd_`LgptD\iKVSN^?|\^Q~rBhXmS[pJx?tAVkq`fi?e]YpB~UdEVbgvxcpAnGITpNcTiIsycF|?}inVGQDwdXKFzZmjRnOfqm{?[vUehzMRGEePyNWJkBKuAN?rgJKy?XMb@oe}InP@wyUzYLiJd\KZQMIrnpK]amQ@tbU\Iiq@MbAmRD	[rzy<yzjxyUjrEyvxzUworzvn@tjToBgrwxmDyrbeGupsxTc0xhlTgaW0VV05J!Y0m0888FX0GV	ekTrN@@DJGG`MCKNeclbbTTRTTRvRTTVbffQReRfRT|JfnaQqyEuMZijfYjffZjZh@@BiB`bJRIUIj@@	1274	-12.9		-132.47	608.649	1.9684
!qzfl]olJBK@^jjhUISkYHUR\`MR_P[TdjsakN~G]LsLDcZCg]JVCKJ_~rVJR@|Pk[aKzcisbt{PZ@IFpcPpHTqprQ^[QYsopxEtSdXPzSdVPLd^wSqHY^Cy]bA\JLYzJQwuh|QGA}@nItMnnhfCPNPsSsoTPhxQhSydRCxRccgrDKL?yTt~U{F{_UUcbpVnoaMKjJQKN}vK^nAQ_ZJlP?CZXrq}Eqr{WTWD^Y|mMurvEZBrWtIe`OMSQj^G]mAW?ZvK\FA_ozxooIlnmMw|gvz{XdPr^Cxmwm[mN^r{_UDrtc|mwHelXA\jcWHuuZiMslwgqJvBzJiMmOd[SrQbHANAa^`ANWJFf^PLw`YBRbN~j@INBK@@CuWatamYkm@L|AbRD	?y:y;xizjxiijrE:xzyw_l7rn8vz7mSgzwoqPpIzeGcZVSJY8g5lTdV_8K_86K56F8Fge080b0I0	e`|tM@@GmPDBFDnaj^U[\bfffbbRRfbRTVebTQbtTvbrs`UTswtJKUUPPPTDqLsUUUMUAOFDhgD|`LqaL@@	1275	-9.4		-132.45	666.721	-0.553
!qrvxlTkXGjbMVn]WkytrEuLiQY^z_xi|g@Zxpdexgm?RGu@oQ`|LMV]~[SdzbLjygH|xsDbTg}DOAvUu[TnXErl@od[nACDUUWS@Hxn{A{CkaBARvOwedjPQ_cjjtammOroKNy{kE_?}LOg?IYjezqJceU^SLTzzm@vU@CD}m{RwALzmr?Qj~foVWNkT?[p`qupp`}MHaQbvwbQR[XLy[`|OtZbJ}fijdFUXU|chWi\q[]N{AM`qqUL@QNNwzQSRGBgZDroDgXIYU\hxWcIZdbiKg]QuCiTq{eASTyKBqHqvIEWkgjpvTJELayTs@R^[GmG~rpV_nHLKG]yPAartV|{NKxVAnWaKEZXX@HpRSYvJXgIdr}ijm@OLAtJD	=y<y:fxizjxiyjrE:xyTwKp7qI8vz7qSgywooPwIzeOt_8SJW8g5lTh0W8Kh86J56F8FBA880a8I0	eoTxMH@GgHljfnemn[WPICHhdidlhhmEMMBhhUDehmEdmJFIEOh\RX@@BjjfZifjiZjjXFXtQb|QTnUL@@	1276	-10.3		-132.44	653.654	-0.4234
!q]MUiVqgEl{sEfvuu_?}nt[u^tNV]|sTKCZCeHWvFXLtOq\lXkJLu]lRGqJzg{nRWdPZCs{RRYA}e\Rsnhi|gtZc^FjA`I[dyzVMHeaiGmJv~UPwpxnO^u`\Gmq}SD]PAh[klwGOxPrZr?x^fLeKbAh`gmf}~LZ]NRFNlmcU[E@oSZt[]_fgc?VxWrHHr@qDGdLY??}{VJCrujkrWlcTUNbao{xnzxu}a|za?r_gvwVs[SJZnKiVnIU?oyG[jqJ]{slCJP[HugYo?dUbgwAKtNECeNNJwewxqlnUoKpYa^Z]dUJtnLLbWHZPmNr`]XVqmXx{ZaAPKm|~`PzLiKyJ}u?WqzIJivHSeNLtTI`B{@pVQxpLlLZbWHRR]LZaxXXGmwUJivKKeGiia@B|A\JD	?y>xjzjxyyjzE:xzTwKxErz@vz7rSiywooPwIzuOt_8xJd8i5lThWW8Kx86J56F8FBA8!i0M0	edztM@@DJ`AHlckgjY[W\bbbbRVTVTTVQTRbcTTTRtTLRNeaUPnh\[URsUSTuUSMTEAPLAPLZIr]PEHie@@	1277	-9.4		-132.43	690.743	-0.2118
!q^NK|[PIlzUG]Yv@f{jRRGKnBgNhuyGvSiJvvJfzH~YREZ^eSv]MZ{DLAKNInAShHbXRQP}WfT^Di\hBw\YrS]vjaQeQMj\XSCQQbjW_sQ}m]gMHEkdBcEgfVtOV|nwitPUDSBbggcVDLBomwknGw|d`wKziEbCHnStpyVqsAhqYVQntp_?~eR[AIJ[nWWHWYunSAf^E[jt]dkCDE]U@JuiJ~SmAiMgE~VJgeku{inNO~Qi}h?uy@{s?iyqB\Rj|fttM|M^]gKlqmvxbQXjhFbLp^nUfz~I~fzAVNVqsBF_K\CBA[RC^gps]FvMBFUh`aSm@WunsAKHf{`BkfGZXJWxlzf@oY`_IgGvkRbGF^Lp_bVkeYc{PsLoIJjYiS@ClArrD	?y:y;xizjxiyjrE:xzywpp7rn8vz7qSgywoqPxIzeOt_cSJY8g5GTh0_8Kh86R5DF8HBf881a0n0	e`|tE@@CJPDBNFkobW_\bfbTTrTTRRbfbRttRafRQTVedVPqrLmkUSMUUREMAUPMPUCLCFBTfbBWRf`@	1278	-9.7		-132.42	662.733	-0.2493
!qGfTKn@N^DeKqi@C^_?|CgflnWcesUKHLt\tuC`Hok]u_v_CDFZ^|TTeqQpqVoa`gdJKKXXaXZx~Ij_u~rZGfJDwckevdvZRxe}ACM`N^TMvfVRPd_{Ate`ZmfH\iHPt[ZL||RToQdjI}XS|XKJHVx]wXFaZIVHTm{ppMj|`Q|pUhS{|qpT]FcBCF_c@Yeoq~kAupq^PhU|Btmor~wsch}j{]ig`ucon}pAXT|I?EzK_omVzmTXH{JbXdEIFTOtGv^UI@U}\^QLr`FteQpeX~fHWMgxTlXfAKQWWXrsoJFB_PG_v~qkS`|~dN^qIrQUd{i@Q@CglCB_ckCom}m{ZC}xMNt|vve}YnQUVfnZH[j\CKX\HVF][]fHWM~pJdqGJe`ikY@BlAArD	?y:y;xyzjxiijrE:xzywpl7rI8vzEqSgzwwqPzMzeOvZVSJY8g5lTfZ58Kh8LR5DF8Fge880a0IV	ehztC@@GFPDBNFkohRZ[P|bfbTTrbTTVbfbRttRafbRJTS\brFNQU}uMZjZZZf`jhJjAi`ibdEcAZHIISiSP@	1279	-9.8		-132.41	674.657	-2.7186
!qKvqM_Kgbzn[GZ_Ep]GImYLR]oxrJWHsbbDtDV~jbz|sHwL?bYrX_ZPcpHWIyiMy]YR[PZS{pBXtsV{gbySj}F]mPLjGtA|SZuzjlY@ybaEkxHXBPA^sBE{OVIK_J?de\LfeDTy[\ryQu`QqS{nWm}K^rwEt~i?`aQiIyUtlYsImKF^^LFYBHxUyRfixDlW??l\XNe?g|gPqHJb{mK]xZM[Cx|fD[VJUCWpsuTRaTc[VH]|dIwIVkD_mW@PGf]stzsVrZMEmrx@hyxzcLsqksC@FsKQMKJvmEyHUmY@?jjTVzpW\OpBWxHX@OIuNVjxKEaEh\CLEseDTQpYbOuTVmHV`O^IkFCERsdqiK@I\AHrD	>U:nyx;izxBrTjmEifxUCVprzIn@9jTo9FrsZXaVr7eGu_wpT80phlRggW0Vk0B410X0m4880Fi8MV	ekX|AH@KB`SHdlemcjPICHhheEbieEEMeDheBheMeidfAIE@T^Q]SX@@BZifjiijdD@@BAArUP@	1280	-11.		-132.39	611.58	2.8185
!q{quJF}^~OCjrq}X~_??wKna^cCeBY@flrSWZslKo{quxZP?xaR^^LRtiJ}RBwiw{~PJ^LVJx}l~gdTJ^obElrFNcQivSjQKXYY@[{fb~{iuQrRNDgkAmYjQMw}oJP]t{]R~JXXaa^|Jq\[kXs\H^lXrx^cY`^MH}JCRCBxD~}?fbc}FILR]dsCKfWmC@gliALYuLVVuHJd@BoignNc`P}cN]NkbNccK]anYEBJoeSk^}]Yym[{sgvlGD]HWUWvNN[[r?ZqECrgPhJuW~s{[X^@T}]PVcTgzkESTiJpDjvObB|zrVKjgvkihoptT[kuszCOabciG}Xw`{c`V}TEY?JvP{n_[Y^@R}rVoiiTeunmc{JYFi?iiY@E\AVrD	=yzy:y:dxizjxiijrE:xyTw5l7qI8vz7mSgzwooPwGzeOtZ0SJW8g5lTdV18Kh86J56F8Fg@880a0I0	eoTxC@@G@DBNFkobZ^[W\bfbTTrbTTVbfbRttRafTRIt\brFNQUMZjZZZf`jhJjAj`aiCcAZHIISiSRF@@	1281	-9.4		-132.38	651.663	-1.546
!qnZqQyA`Nh_shGbLXAr{SmC`[lDrsaOvNSuEERzed^\qzqJnN@Osh[fBXJzxzmLj[}orfkm~X^KEnRzPT\grI{iQHD_RZwJ}ngGVh?Zed[RZCyoX`I{aAlp~j~t|Y\\m|pex_y_jx\eq_fXU[uHM\CMVfredyKwCV_qH\ctoAQr\Ly[|rCUCq`_[|YoX[^W??z?lFZaQiuxyNY~clRRsh{CpEpe{RD|BtDS[w^G`sRdWSE~FuwqhTRQ{pNZu{_c^WTpzRRsjtDKDZGshVPxYzqNxSouNujs\UT{Vt[ltOOgW^{n`OOsLRZ|BUqtZVQ@lSckTN[olOT{UW{h@OFxXuQLGcUQi[@F\ATrD	>U:nyx;izxBrTjmEifxUCVprz3n@9jTo9FbwZXaVr_XGu_wpD80pgWBggW0VV0B010X0m4888Fa8IV	ecPtIH@KBcHdlimckg`ICHhheEbieEEMeEEEhTeBeLdpIHiBbsrkk@@@SULuTsTu@@@@``yJh@@	1282	-10.9		-132.36	598.538	3.3798
!qDGFza?uK@@A_Qopi?{IjTw^^{lOruklkzkKVAfcDkSxnRyYScNpw{FMAJ~eGeZVdEWIiahSTkoI`ikXTLAgAM^ldZ_RJsOwaSJewu[DdSxhJEgSdfaWhACsaEerNr\^kLEL}PzR~?IJmqistVHgseZTTp`k{Itb~mRD@DqqLjrbtGcxY{clhPpeImGDC|bKXfIHBpkwZC_hrPt]CBcMObdbY\Fx{Vp|NhzEVxzbTS\m]ymelT~lRJivmK`UyfvXBP`otWQEYGKzE^FWytSiSzyTud{iJGhAhisMZVlP]}mNWfgJ]hhs]Dq{zlCyx^IPE}@lqW^VYZ_Pm?iTuDUga[Z^\BcMNvn~]j]O~VlB]QoMDw_|YTyky@G|AnbD	?y:y;xizjxiyjqE:xzygKp7qn8tz4yOcqsooPKIjcG8W8SJW8g5lTh0W85_86R5@08FBA881a0n0	eoTtIH@LelOHimclU]P@cIEEeLeDeEEdUEEDuEEDlihdUMDlfQ[WZZiZijZjfZjB``XB`hTadjcrAP@	1283	-10.3		-132.33	664.774	0.2209
!qSGr?fUBtm^zf~sJrllr\NDQj@}D_^G{SP[f{ekN@TbSi{GSqw{I]sRjLss_eOLffJEreZcpTBA[NvhbOba]ET{@zUQPzkIvqS|RSSD[ICpL@Y[C{JEx}NP@@xZ~ZXaUEVcYL^klwjzZmvjfOYA[ovo`OfOJTKBjLEBu[AuZJZ}XodNKYb_wD?VvG}\OfEWg[UEboSO]YtRNkuSLgTXFPlWPpc|DKBTvP}c__m^gjG`gt}CnWTeFbRmVOKy@pgQOvwok{RnloENuDNqqjMRtEa{^JTKQNkercSH^V\fYAcAhgTs`g_sflmPAgBMFV\]IPL^GslQNPxvAnyh@uf~iHbitOxZuuAtbJicjQ_XbK]CIqCDkRBdN[JEFEqiie@B\AVRD	;j;irzy;xcjjxiUjrCzvxzPwJp7nG8vz5qRgzwoZPwnqeOuW8KJW0g5lThVW8Jd84J44F0F4A880a0I0	e`|tM@@CM`DBNFkobZ[W\bfbTTrTTRRbfbRttRVfRQRtUdVPqrLikUSMUURuMSUUMJuMMSFBTVbBWRfdCL@	1284	-9.7		-132.32	664.706	-3.7003
!q|frCQI|QI\FjkLWGZ@rYmjWD~oOubYU{Z@sL~Afa[PrHaB~aBKNwVtF~_HDsKNqG\_PjmfYDaDDQKOkG|eR`yhMx_HpsAKra\\kAnADnUW[kVv`LrUHQMbePWpRf^pbvYKlW?l\xqqHjbZWD^SzKxyhGrTZYgcchPb~NDV{e_|_Odq_iq\_n~o?|MCGSIzjdR?Zf]W??UUyfPb~dQp?XyYKM`tIIVuAAgp\QKccDWsKdeEAseULNJwrrSNt\^hFWif|\QiUmYHv{ck]wNx^{bYUcR}[z?YfH[m\W?V`q^P]GJ}AFUTihAD\CE~lCXtsMVcVCQkrOoKVtImLODmmPX|~MVbhonG?}s{VYacPOOgV`qaKwZBhonEA}AqhS@KlAerD	{x>grUjmUivzUxVprzYn@vjToOujwZXbXr_mOu_wpD@0pg1Bih_0Vi4R511m0m4888FV8kV	e`rrND@GJoh[Dlbecg`ICbPrJJIQQXpjJJ[JJJKSIQIQiSILRJFXtjzn~p@PDMTsUSMSUT@@@BBGdZ`C~HHR@	1285	-10.7		-132.32	657.648	2.9059
!qamJhikPddFXY`t{TuLkuPEpnImjsZj_wPwov[MMb}MSBmD^axGdCaKjUeFTsAPV`uwrtVk^Dzy[Glmvw}c_a|pc^RSSq]AlafqQ~UBFQ]KwyAURgF{Fe{Rw`fp?h?NPUdsXIR`NWeNYLljVweNZpBhtwmQQvd_CLpp?XS[HferXmxEoQdNuksX}wQGuYI\QGqpRBYEaq[]wau^WWjmEh?PHhngFNXqLdfL|XuPvfXLFaIIxgoXedOBqgUbBVcYV~J{?|YYLvf~]S|w]NOpsO{nmTa}RGOeVc@EoF@fLAeTYhb?DgFsMO]f`wbzUDDP@@QwG^_YdhyxA`WiXUgYp{TfcGgq_psISf{yavdQ]tWVZzHyjKq`I}kDirdyhE@ElAbRD	=yzy:y:fxizjxiyjrU:xyTySp7qI8:7qShyxooQwIzeOt_8SpW8g5tTx0W8Kh86L56F8GRAA98a0I0	e`|xM@@C@DBNFkobZW_\bfbTTrTTRRbfbRttRafRQTVedVPqrLmkUSMUUREMAUQMUUSLKFBTVbBWRf`@	1286	-10.1		-132.31	665.733	-0.1645
!qaI_cqaezQ|llryW^XvgfBDfF[K_^icrzl[]CQaGzcgLNRwj^gafclIrfV}^FAk~fP?_ZqkLfMTUWBDRV^{}jQeqND?goE`@@k@U|fKxsbE^Gk^^fexQmIYDtliV`~Pmo[h{eiCBtE[gcCxHByX\FIgvyIiSbM^CkFtTJBtU}C}[i@Uih{GszELkmR_uHDpA[qrS?n]ECLIVYljfkmPEdUs`v^izdBfYw|YQvd}QzclPHnZWc^LlBsKJU{RPQvTg}i{Q~D~XJ_my\Jl|OQExHBolwuZmaKFteUfRFAZwkCunyCILulpT\itk]T@XvQJfkn[uYy[dwPX`z`jxf`_^{`qkVyMyIpOyeQrZyopMVfDn?[`TgWS`aVnTIjGmN\dyqOiiV@LlAOrD	=y<y:dzizjxijzrUzvxyTzClMmIc:_mRhzxoZPwlzftuZ3SpW8g5pzhV19Jh84J46F4FZDBO4a8I0	ehrtMH@F@WHljfnemn_PpICHhdidlhhmEMMBhhXeDXmEdeEJNIE@X\RX@bfjjfZiifZjjjibecQFKqEQFTh@	1287	-10.1		-132.3	684.712	-1.2692
!q_zag}lNQzosXuGPrYEqkDz]}FlCyBPra^RHVBkSH?^gFm\xHpSRmYOzQY\JVFbYX~gqtzeMxinfV}S{p_qP_YOoQZtRMaBwIhbo[jua^CHHLJfxDoaIzN`khDkDYjijo@@C{e_kv?nW@uYWpnsPquJMaisjENtu[hgUR?yQqnH]DkDwblCA@~ah}KYuXF[_[W?j`X{stE{fBaOTuXAWk~ZG@NHiYis\S@w\y|xq^~jeHMXm@TH?[PcfMwvs^^iUDK^lzJvgVDUX~HMSQRnTBK\JoLCGXs[hHuMEIkSIHyzfoaOV{HzldFv~vaVrk^leDeCQusapS}d_GLcN~zAGm[ZNHnEDL[SIHmzrI^m?DVijm@N|AYbD	=yzy:y:dxizjxiijqE:xyTg5l7qn8tzBmOczwooPoGjeGtV0SJW8g5lTdZ185h86J5208Fg@883a0n0	egXtE@@LL`DK@aiedYU\bbrbRbTRbQTrbbnbbbVTtRLfgfUOImkURuTmUULuTEA@pEAQICHeKe|`@	1288	-10.1		-132.29	634.68	0.2549
!qF{QzkJuANZ`\|UafKnUmPMDEdk{[[DrXvlpNZciglPt`yYvXxeIOaIG^Q]DN`}hovJp\DSzxkR}~~Y^NGOE~mJqWKgUpY\GHd~A^qaAac?WWIYeXqkBnoficQ{\fnVjsc~?[V_c~GZqNd_?XizqJTT]xJYKKJHLYJbKyYx]yNf^h@Xt\FxeNMA}gZqCOQo]QJ[VCm\WP@@AjQjQQf@bQwkuM}\bRoeKmj^^bMClNmmjl{C|DUMkR?pcfK_KJoTaGaNIHew{y{jKMjD\IPkmuVXLm@WZdmMd\gIL{v{RCVoHrU|kfYoB[On@MBoB]ob]u\^rq__Z{`}pYrWWt^ZWtFsR{^vIajDgqUtvXmgZ_}nFxrm{OsijC@MLAQrD	=yzy:y:dxizjxiijqE:xyTg5l7qI8tzBmOczwooPoGjeGtV0SJW8g5lTdZ185h86J5208Fg@880a0I0	eoTxM@@G@DBNFg`\RUW\bfbTTrbTTVbfbRvbTtrRJbv\brFNaEMZjZZZf`jhJhFhIbiBcAZHIIRZ@@	1289	-9.1		-132.28	649.691	-0.0493
!qr}sS[nTtUxZCtzF\|xhIXEpv?Ek[rfTw[SmtgMlb]XrTe@QAikfcQMOeLbV`qVg`PAH\jdXDA^YsllsWLb^UZtL~VZqKEJBAJps]ICbahDwuYVCgNJEmWTOPcF}pTg~yt]YFblEg^\[GlnCWnl[{BnaWgKnBcn}lEhPyoVtZurxfXHU^eKT|iXhog\tXU\wGffRcQ@VQG_V_}YRwkGzMUWdHO]yDE[hHa[DHaH\[YUD\XeeWKjBIMX[vB]}FPY}~e{a@gVOjikmWCaslePpyokbSwzoj@bh^mWh]A~zKr?t_WczGPsy~iTepeCxxy__p\I`OQgISeEhesmrG_?|AtR}v|knq}l`\@vidirvcx}gt~\@P@YiE@OlAfRD	?y:y;xizjxyyjqE:xyTgKpErn@tz4qOcqwooPoIjcGtW8xJd8g_lTh0W8_h86J5208FBA801a0n0	eoT|I@@C@WPDBNFglRU\bfbTTrTTRRbfbRvbTtrRJbvlbrFNaEMZjYjjjPihJhFhIbfBcAJKQAJZ@Ox`]H	1290	-9.9		-132.27	648.73	-2.6481
!q@LopjpYvwZfFu[dp\OtCU\YGj~nsf?XNBXHNJmhxBfmzFqhNAVfEM[rpNWwLuUwGG~ebM]ApJPKaJiRxOvdvgPYPYuzOMpgNVTgMsBuDTLE?YPd`J`^B~zUv@@BEa_FzHb_lGoLuxzhe]vXzDDZnvZfX`lpEt_[{NtDjqPNPk`aBpwH^gYXVWCNtPydk_tfvQIa`[BVrIQhmG[H__GSlNvCq|Q^F[XgjDIGSzKvz]yCChyT^G_ZaEJB{BzBa_UPNmDu|u~GzMF@wsdeUc]X|OxpnDDXhmUUOUpPsG@bjoieZNT@oQMKJKEPk}}MoVxmeCMdrdWQ_V[drdPZ_SDlwzwiebSKmSFDkmWfZXRV_mWgDD_t_pKK]cLmK]qiU@EBAprD	}y<hzUjnEzvzUUwprzfn@vjIqOyjwhmyur_mOu_ypD9Flg1BifW0ow0S515n0H4c88FX8GV	e`zrAH@KDbmcHlnkobZPI@hRDaDaLIHqHRDcLRDcHRDaHSHPXQDcDQ`RQPDfGEWUwv@@@fjYjZiZjj`@@@dBGDuEd|`@	1291	-11.2		-132.22	652.633	2.5443
!qp]jwiB_JjUabNl|~XnmZcJMbChhyNbbhnDVhAIjKEEEvXxhdCvtSMLgz[t{bzSA?~[\FEYifpfP]qVH|]]GVjHKSA[Gl\|Adzp\SNoj}QqEJT~^TFFajCa|ST[]_p[qSDsaI~Yibt{^ee[tfVc\zyVffRoZPn@c}~TrpfuJqzFdxS|BED~_WTg|b^kmUV`HC|Bd^\p?X}v\Qzb`CerSHkmSSPFRz{i`sj`|\\Xk}z]OqfqqyIWU_pbIhFHorgJMlBBrhvqqqFpzyNJ]}u`zVWgJ_ibNXMssz`zR]qkkd||iYYoo`SNPAkdQs}fSB[jHs?Ul||_UmDDjBwTSLFfyQP@pvZPotMSxd}Hx@@AlNhXybNMN}hNU{LgItK^J~|i@[WitpqCKMnYji@MLAhrD	=yzy:y:dxizjxiijrE:xyTg5l7qI8vzCm9gzwooPwGzeGtV0SJW8g5lTdV185h86J4208kg@880a0I0	edzxM@@G@DBNFglYU_P|bfbTTrbTTVbfbRvbTtrRtRbl[dVPqtHkkUSSSTtEUAUAU@uPuHLXKQAIJSRy@@	1292	-9.8		-132.2	691.771	1.0308
!qvAeLAJGz[NUEJR~{f_Dfdvb\@@@KwgnIyKH]}Xplrv[]IPPgA_al[mx^qwFXJ{AiH{qZhaG}RyIYrsVNo?JpUKKaiZzTIWwgL}cyGh~~lYWCVtYNLHRwkdE~shNkxhyCSFbd?iPeXyk]I@WQHnKJRwvN]IKxbsCvs@lbe[FUgzZUIOzy~tKU|^tL}uYchyzKKsWmzpLNMbaKWiR~R}UN~sIVgbvkbhQcqHt^Rn|Sp{tkbwb^JQDUL`eGFyhM}dl{x?I\Z~^JYCeQlV_hTxYSYA|Ea_LCuRpU@BMfz_vmV}rMxdAI\gRoyoD|?}]{oooNvpuhZmwSmpwUJj~S[Kf@\ePdetuI?jC{xwMYMQhUaczAYLPAWfeT{U\|nyjs@B\AmrD	=yzy=fxizjziyjrE;yTw5p7qIBvz7yxgzwpoPRRzeQvg2SJW8g5lLdW18Kh@6JM7G8Fg@880b0I0	e`|xCH@OHDLJANg`ZVW_P@cIIKDhieDhhmEMDeiheCLdbeixdUM]bk[UUMMMSPUTEU@uAPt`pPcEDlhLeh@@	1293	-9.		-132.18	687.761	-3.3001
!qgZpa[OpR`OkfZVePIjhy^AV}HPr~cAPROmT^a?tBQTpqS@tRWsi\ZP}P_ZjKnHc}h{hFJRsPZ}T}a|EBXfk{jSv`TOIUcHWb]yduM{OJ[_kHUYYPGa@vOUHQQb_WLqRJJ}hYtrC\pEJsNjTgq[d@~~iU?CumflKp@@CC`QXaRu]wcAiI{IHJiEQT[MhHqdM?^B^?A^efz_[?t@rmgDViZO]QGQpBU[\lMitGv@rmk{R?MOcZT]w_TaBG@kTxtWCwajE?nGrc`nPNoo_xT[IprNXIJkineFtKuaOKv?JeYaUi`RRorEURP_?OySOxvrDelgiwEAfKrEVG@[dorEWnP]wO~GiUEBosfqjK@A\AHrD	]vy<izxgzTjqEzvxUxcprzIn@OzTo9krooaaWr7eGu_wpT94xClDgg_8Vc0B818X0V4@88Fa8IV	ekXxIH@KCHdlimckhPICHhheEbieEEMeEEEhUDiTidfAIEH\^Q]SX@@BZifjfZZi@@@BAArUP@	1294	-10.4		-132.18	611.576	3.9552
!qImq~_OWB_OXxZ^VpquHlyFNm^vrsgAeBvZvGftVRtqqqWBGBO[YNZ[vpgmHSiL}mOkYbj\epcZtqV?GRb[[@rYM`upV{ZppjhBHWmGERxZhIL_GPV\pLiti~JP^Nh_GTmdftr{abMhqbk`JKI}wVCIKfb[FREwsr\uq|A|]Yfb__M[qzk^AN[mTJicz]tW??iko}~bPypLyCQrCLV|qN[fzSNZ{bXWmh}Bd|nNiCZHKUCegDoWW_mp\YnVUI\XUW\uK~~Gsz\mXfO_H{LYhasIWshjLoz?pEUPURDYTO`XUldY_wd~MxFzlE|]jtSEXKZhUyxUTOZhUldQWwqUkBSDcskQks@I\AdrD	>U:nyx;izxBrTjmEifxUCVprz3n@9bTo9FrwVXaVr7XGm_wpT80pgWBggW0Vk0B010X0X4888Fa8I0	ec_TIH@KBcHdlimckhPICHhheEbieEEMeEEEhTeBeLdpIHhsrkk@@@SULuTsST`@@@BCdjdEr@	1295	-10.8		-132.17	600.554	2.9039
!qU@[^NJXvy[`GFcnawknwcEhjU`YZJjOHleeyY@Z[cjFXH?WD[IUcIMlfb{yuq\[_q}^}^VrZHlRoEQEbCRd@AHvkaiFmDyeDF\]RFkUMCrEZH{ad]TavqjR}@H]]N_TkqUcAqUWr\}^iAU@Zae]enZxZZh{QFHzmOsQkbxnq~AGN{yKa?`~QxnnF?@\RZcnmy{FEdx\XkI_UBigMfTPselCCV|Q^MfFce_TV\oPgfBlhBwUB\}taI{EYWCwYHbcxLELU_LitU_RcJxFI}\{yzOPmDNobZ]F]]L[zE\EDqUx@@IOazXKBQFDbsVSGUfzSDFSsugkcgMQIlhBLNj{PFElmAQEJ_dZXKnQJ\oXm?ihi@ILAlrD	?y:y:xxizjxiijrE:xzyw5l7qn8vz7mSgzwooPxGzeOtZ0SJW8g5lTdV18Kh86R5DF8Fg@881a0n0	egXtE@@GKPDBNFkobZS\bfbTTrbTTVbfbRttRafRQvcdVPqrLnkUSSSTtEUAUPMPPt`q`mDDditih@@	1296	-9.7		-132.14	634.68	-0.922
!qBKv_tsqwzTl@@KQAHBF?n`BGxFtHmv\zIC~RzY[~YG|HodeqJ`LucjbGXZtSY_sx]||GF[]Aml|EF^Q~?`OwsdEGhruNYS|xf\vH]X|haIKDvhn{@x?RfWM^ml?bZYOahbYDWLED`X[mWr{fH|VMiZ\wNFv[q_WD@hwuJtEKAaiogqeI}|kRG@JGSN}LYXzf[yLrT|kq^fcrLW]AfLhLIAYv?@UBQ^CoSvL_UgOSO{EBSUoDH\[NYHQ[~nB|\VvUp\ohPRLg|CK|}G_CDvH`ItQVH|FVC}BUHr}ZJhFFsFcCR\ku~^bcJYPMXZ^yXtEE[IKcYupvbKK|}OXcnvujaoTkjpdaJ~aBAacvJQkMtacXjVfMEgHj}JDcyYi~@ElAHJD	=yzy:y:dxizjxiijqE:xyTg5l7qI8tz4uOczwooPoGjeGtV0SJW8g5lTdV185h86J5208Fg@880a0I0	e`|xMH@BlGHiemkgb]SP@cIEEeLeDheDbieEEJXhheeMDbhXDUsJ{{SUKURuUTsMTEA@pEAPhkIeOeB`@	1297	-9.		-132.13	679.741	-0.4343
!q~\ylclVwPyIpQIMexyWd|~lStdx_]mLODryE}eNOPYIniD^E}sUJ\}]SSFzs}nuwSVzHueAOp{U[H}rKFMzOngV_Jz^dgEAehlcO`lcYXWiQlEOQ]{UYuTUwB_ahTu{yvwkySyNq_?|EcmKQZ]KKKU~\yYYStVb?BWgQiJ@ugEthLrPjoTGfnABCt^mTLwxmQLQl_JRa{]tvqgrsLEF|Eu{JdpH{n`Zd}@[zVjYWxeS^GEva~nQVsFqQyZw{iQbG_NZoFiQgfX[Sze}WH`XRNfVWWavzEPq{B_a@CH|IyZvw]\mgD^Uy|IZAgurkF^TWu[~LB^InSLHq}xF~yFtFIWBwbr@`W`ayxeQN|T{[pdYap}USHnH?{Orr~ihC@AlATJD	^y<izjxi:rUzvxzyzxpMnnc:_qRhzxoaPxnzftu_fSpY8g5pzh0_9Jh84R46k4F4jBO5a8n0	e`||EH@FMggHljfnenW_PICHhdidlhhmEMMBhhUDehmEddiQqHi}CbS@DTuUTsULuUKUUTqLqhcExbi\jX@@	1298	-9.8		-132.08	669.701	-1.8853
!q[jM|SF~AVbNj^dSdpBDGCJnGhFZWV[S`vHLizTTGu@KAvGH^Ym^E_jMl^LQOMOnjqdGqcI][qdDKcMF[qdFb~X?XONl]|kG]zNDbFFiQnYQRK\DBOorlfCV^aDLDZ^ZGRwTzjMXjbHP_Dilj_LDbsCB{hbD?cBQ[_?|BT[DF[[XlqMy[LmxqfORVSoaKdzbfBiHXFKe^nrL^ZWS{FBMotkICivfh[^jdHBJ]AUagddbBiiKEa~yFyzmbfae?GHXG^IdMxnCGGRppryQz[}BOQRLAyKLY[X\S{FhvJ@?Y?XUVld[g|pWFLdyg_|jIrBZys]M`{UcSa`VClh`WN_fKLmCgVMMo{Q^SOQiq@JLACrD	>U:nyx;izxBrTjmEifxUCVprz3n@9jTo9FbwZXaVr_XGu_wrD80pgWBggW0VV0B410X0q4888Fa0IV	ekX|I@@DGG`MCKNimcklbbTTRTTTNRTTTtVbjVaRfRT|JVQqyEuMZ`hFXJBfajZh@@@DDBIE@@	1299	-10.4		-132.07	609.589	2.7968
!qb^QA{^|fg|zNu|HamTbawGFF_UDOtOKex~YITP@@ePPr@gUiY@PqEmlZTFon@~YlMNscbaqtmvZuUbPoK\NY{O\T\lQb?Aei|?bEOGkYnlLgUYy[hm_}LhKmjkgFHxTHLc[Mul{wh|[mEiKOoz[?emeOkkmoptuyr?{qlHSEGdDtgyQIlZqj~grXpXPdoN?YyJNzm\Uk}fMcCXZGyMnhJb?}IvoCJdbcZzNA_E[th{Kre~xBPfcj{UnEClgixJKIOz\Z{GxeIm{~\FWeL{oFHuxy{o`]~[Ce}OvV}Qklf{aduONqOR?Ze]}jynl|zd}cr^nyjkHc]OBT_VxijHVRn?CUeLuhPc`\VSnVh|Pyw{FdQpgK}iiu@M\ANRD	?y>x:jxyyjzE<ywKxErM@vz7rSiywooPxIzuOt_8xJbBg7lTfW_8Kx8LK17F80BA8!a0I0	eoTtE@@CA`DBNFkbZ]S\bfbTTrTTRRbfbRtTrabrQTVlbrfNQemZjYjjjPjXJjAjBXfBcAJSQAKi@@	1300	-10.1		-132.04	648.707	-1.3841
!qkrOx\|UVvP{OEycQdd|R~icRMWZN^glpJNwCiMQSB`fML}{T\[vV[GijqKxIBW??Ay_g_eRRC@pF\yjzgfDkbD^cFBdF\rtTdNnqsGRyq_GZLzntud`jmdFC~Y\lwi?sNnSTT?Uf~i_V@Z]bNA\V?blRX^[qFFsMz^r}Vyhijtdw]quUqM\llbdRJToNcAKyLAegBpPDVgnu]BRYRLSzSlUc@rQ]KbbSpoYZtE@Fv~^LLTfKeR^K_RDiXLDeXnHpmAxcTBzrDUshnp[ikIZszGaMW@essNPS}iwrfr~N~KBivncJhNSls`psHfQpKhISgByh@JtaqUX_zIIMs|KIVa{sV@tbtgfL]ihQ@H\ABrD	=yzy:y:dxizjxiijrE:xyTw5l7qI8vz7mSgzwooPwGzeOtZ0SJW8g5lTdV18Kh86J56F8Fg@880a0I0	ekPxM@@G@DBNFkobZ]S\bfbTTrbTTVbfbRttRafrJt\brFNQEUZjZZZf`jhJjAhHZPXpVbBRTzTt@@	1301	-9.9		-132.03	621.637	-0.9786
!qDHGkZJfWFSstNJ_n_\NbR]zG~aqcMmRXz{yU}MJ[CPEJ}Ha[SDKauFMnzxgs|pMTzBLCbXIGnrNRB]QG_GZMQny`SpEk}EY[u@DH}Cl[ewAZCQ~Jei\BERI\~JLibV|GsjX|LVyX]SrrQZr[g_LX?HXV^WyDksSfdGiKk{taPloIg]tBT`bRjXo\yZ{m~W??yB_NAjc^INiyUtYRRtRAj`OYu^Ehdz[HuMx\nFbS^cIxXXHhTwxpCs]UW~|cmTbVCjuRXXbWxtXG}u]f{uZVA@ILj{JadsttsJdfkwiu~A[[qNNS}vOxfyVeooW^Wicwz@ucwhMwRQO_fqaeqQ[TqOaSiOV}Wh{wboUxOoywv^ZBqBlSJIj}@AlAmrD	{x>grUzmEivzUxYrrzYn@vjToOujwaXaXrbnOu_wpD@0pg3Bihb0Vg0J711m0m488NJV0kV	eo\rNH@ABg`^Hdlimk`HcHhheDldhmECeEEEidhdhtidfIK@dRYU[WXHFBBafjfZfjh@@@DDMIU@G|P@d	1302	-10.6		-131.96	656.113	3.3103
!q_MoUVsqaU\fsR|whzYNQDTCwcH\\^qhQTZpz{o`HOwoZnutQsJeJR?]huqOKD^rOxzdPR?hXJzpBkk_pDleA^uQhWnLlN|WqGdpS}dN`VAVMdGtL|iA\R`U\rM_M^QQDq{yEvhDHLV`{rP^S}Sm\GA_NaWYMcs~|w]aUru{JEbLI~_}HxNhCFrTOKs@yGL[bpF?SHWyALxsRETQHl}Jn{HJWYB`{Vx[J[uakn}YJu[YQO?XjQ`IvsJ}dWkWQZPf_aRacKJbbwyAiwFrRVtpL@^hh~duf[wImvlKPl{]DkCk_qBM[IKLFYtMe}_XbTMGCSM|aMWi|^EUFxW??@}W|D_u?rM_f[MFUr?MCY{NeCShVqNk[TuURx\G?JMU]D[E?NCklqBF[diku@EBAGRD	~;jx:jzEzvzjzwp:fv@vjUpOizwxqDvrhmOu_yo@ARpg1Dezp8Vg0SC19n0m0fc8FX8lV	ed~|AH@BghSHdlimaSPICHhheEbieEEMeEEEhdeDimeeBdpIHi]CcSkZGG@@@SULuTuTuUAPP@AHDNRi]Jy@Ox`aH	1303	-10.6		-131.93	682.723	3.4551
!qGJkdWVfLHdGpUxKn|QrE@gydDIJSaDrmAeOn^gxxgBRo\]{C~^\~D\]aGMH`oM`DQ\RKpxPV_ox~pnIgz?KjX}^xwJStLV[CATPBTVDSMyl~gDzEvTADV]vIFjgOD`APPXF?pbPGro{AXe@WowxYXkmghXixyy{zaVrxuGLexhTNLAuagcN@X?[LaLStLV[Cmem@OHEywp]D{GDeV}A|rQHaH]An|_F~rUwub~ec^orwO]`DnckNaCFCmB\]`?F~LNqkyC]ydljGEpMFa?D\exz^^iKR@aM|@AUbpQLO@@Av]n]~vKDOxz]k]mAgb[D~hc@IbYW~I}IgvVqOtAYhmiUGzTwfu}ujaRjGE?qF[`IevLlMUONqqDeeQikS@KlAbrD	=yzy:y:fxyzjxiyjrE:xyTwKp7qI8vzEqSgywooPwIzeOt_0SJW8g5lTfZW8Kh8LK5LF80BA8!a0I0	e`|xC@@C@DBNFak`\RZ]\bfbTTrTTRRbfbRtVTLTRUTVmdVTqtLmkUSMUURESAU@uPSELCFBTVbBWR~`@	1304	-8.9		-131.88	665.69	-0.3905
!qQDu??x^v`t{YKV@TO\vsyVQs`iTF^t^^ASIENantmvU?N|B^NVyD[ZNTMdvdyZ_sVFze[SmTR[HFVbGt_D{u@rUTaRjML~FQn[dOfmPTJX[VUWRDOUoPR_Pb?BrK?K|rAkzTA]dtrGLBvfgu@xdo}BfzS|PjeX`~l}WRyDkZb?sikkKLg}ncRZQBvnge_L[kT|gxNmBLC[am]\nI|WfXzwvA`jTT{JajdV{[UZ}{rFKN^b{cbwhhR|VbFnGfHacsMJfH[MM}vPvGR?@NZivmQRhskvhUqB^aOwGfDjhkTGFuxkWK_rh@qI]a?AuRqYNsPgGkDe\kD[EBD`OKK~t`IVlsPIkI@ABAsRD	>U:nyx;izxBrTjmEifxUCVprz3n@9bTo9FrwVXaVr7XGm_wpT80pgWBggW0Vk0B010X0X4888Fa4I0	ec_TIH@KBcHdlimckhPLSHhheEbieEEMeEEEhTeBeLdpIHhsrkk@@@SULuTsST`@@@BCdjdEr@	1305	-9.9		-131.88	661.46	3.5283
!qEmvfPxeo|ll@@Ce^fpxTni`Gn`lw^qVfkc}|fY[nrzXJWXFH^wVbmZvxHVLzee?[T\|~F[T^[B?_zR^~}VLSekW{{@vR{R]hVVNFuba{ab|njQGAJWZo?LMX`[HfkwHvCOJlbnR{pH|LN\cnjrOhChx[H~mV^zEAkKDCs_Jw\B_V^ev\iqTnjU_onQhow{T^QHKtXnJGWR^aPSEiQ?SNnWxsaYO^tu}qIvbQLUKNpKpVSApvIaUEZVd_DhXBQEVkr~CdB_uUybmJ[ixg[qJBuHD}ymIXeqtno^EaewF]Ij~FVlSZwnbarTeMJi`Ej^dmMOnjltWeFGKQuv`^QYHCUMX}VKVrqe?[|^eob}HBuycbJRwmjYa{JYjmwuIVUMX}wYhA@NlA_rD	?y:y;xizjxiyjrE:xzygKpbrn8vz5yOgywooTxIzeOtW8SJY8g_lTh0_8_h86R5@F8HBA881a0n0	ehr|EH@LfmlOHeckgjS[P@cIEEeLeDeEEdXihhiuEEDlihdUMDlaU_PzZiZijZjifZhJBA`JAaRFPiUPEHhADCQ@	1306	-9.3		-131.87	694.78	-3.9785
!qOeiEsfjD\~t}vlFdlBbDrWVfGjusjDpqyk?MlXCAY]uggcXgwUtfFRax{r~nB[TaaR~S|Ro~bCwfwkVgBeurZTgXwUtVnT[HzlIceaY{At|EbTh~aB}z\PzQUosH^mZDO}d?O{BnVa[qFqNsYMuEJXIDOEbylrHQ@@BNt[nqL\w{}f?OJO{J?\}wEKjAqvEQpFKuyHm^PZ_NlWmqk@r\{`CGA@`]kfS]MBFFb@MCn}BCQgmuwUojpQU{Kw[hqKZc}VSYTzrNg~gO]qfeVY]ggMjVwIbxmdRmOubncoL]NmZo\@~Ucs]y]QzmvqRy\~?N~oXuaFkC_Wdo\bT[cmVFr?crR]`m}jY]OuaS}gOmTpzCaM]CYikA@NlAGrD	=yzy:y:dxizjxiijrE:xyTw5l7qn8vzEmSgzwooPwGzeOtZ0SJW8g5lTdZ18Kh86J56F8Fg@883a0n0	eoTtM@@LL`DK@aiedVU]\bbrbRbTRbQTrbbnbbbVbabQdt|riEm]ZjVjejjifj`hJA`JAbQFQJWKyXh@	1307	-9.4		-131.84	650.679	-0.7669
!qcsqoKexttN[|d?Fl^_KPxAtNmCkqj`bwqEod[Mnb@{PZ]@~ayuddqJjUFjVW~WG`fpIPfaPdpEZ_Bnpw~]_lL~v^]gS{}HqahePIMCmQHSwca\qGWZgnySa`Gc]@hbRMyK[oJbPWXFXWbgDwkvYOrdsWQYss^nAdgZmM|~MVzY[?DOmaurTS}PMOvsuNYV[{xXRueKgqiOtoYZXW\cDY]P{HdmFfc\RhN|eMUJhGd?GI?BNg_QBQKRqA_?}h\^Rv]lncr~RvTIqF^oedkmQOsejCqWm[\`LaPyY]L{egtYuqLpakOaDjSUDhVeEKcTRhsfAnghdUwOoRCbNe~Is[rr[ECAqF^oOdtrjJ?\uc^xK]MLjr}lvjAuLmkIyCAuKTViie@OlAaRD	?y:y;xizjxiyjqE:xzygKp7qn8tzBqOcqwooPpIjcGtW8SJW8g5lTh0W85h86R5@08kBA881a0n0	ehrtM@@CGPDBNFglRU][\bfbTTrTTRRbfbRvbTtrRJbtulbrFNaEMZjYjjjPihJhFhIajXJLDhmDDih@@	1308	-10.1		-131.83	676.717	-0.3423
!qAoYST|iDzgPIAmVd|`Mfup}^qkXVluFxyWYP\qExihL`]|N^sWP}adkDhGXVl{RxwP{ilqvxMoS@aipd_}QKQkhxQ^H_AK|AqtGl|wrDZWJnQcC`iFCYOS]vfH\UYTNdnLK{[m@dj]Y_dyU{p}X^kZjDit|ZFifEDQMlMvxq\A_XfUBBtgXyFyqhn}iHwY[onEDZKoqHra^Qn[sSCRbVJWcz[h^`y^nJzJiG]L?[}s\XeUIJi?GZ@W??EowJ{`FW\oL^f^~[UL?Ee[ViUF[qVDUcKHoTZtUUyqw^mmww{Yu}]hswe|mZZzIUN^Z^fIucjIwFmmwwHit`}dCwXV[}fGjceQjS@GBA?RD	>U:nyx;izxBrTjmEifxUCVprzIn@9bTo9FrwZXaVr7XGm_wpT80xhWRggW0Vk04010X0X4888Fa8IV	ecPtIH@KBcHdlimckhPICHhdideieEEMeEEEhTeBeLePqHiBbsrkk@@@SULuTsST`@@A@`yJh@@	1309	-11.		-131.83	598.538	3.3258
!qPTKtvYit}rFBF?\b?yQdYH?ZHjG^iAssHefR~nM`jMSMsOVayDjcCPpLlB^{SM_VfBKizoBdWJXvzjoW]?^HoTofP[PQsFCa_qPMCJwQlYv]IULGKeDij^f@B^_?_JFMOnXNvf_gqlXuz`DwIr[@fg}WR{vbNwVZfRHv`h|LdwkD\F^If?UR[U[Ww}tKYSn{dW`O}FZIOstjUWJgEG{yA_CpUPEaNR]peiYP{??~_?|?Yh}a\wDtPoFgQKADgQ^~\M}q|XHvFtJk?DqLtNwxa}kZ@Ngx~OJeMtNLDrAZ|rXchvWga[Mmadq{B]xEaUwp|eyPaZPHf\ApWcbysb?]YhnJHjFpI|[skVvoAt|ztX[AHyESnAKR[KJrDYje@L\AJRD	?y:y;xizjxyyjrE:xyTwKpjrI@vz7qSgywooPwIzeOt_8xJW8g5lTh0W8Kh86J56F8FBA880a0n0	e`|tM@@CHPDBNFkobZW_\bfbTTrTTRRbfbRttRafRQTVedVPqrLmkUSMUUREMAUPMPUCLCFBTVbBWRf`C~HHR@	1310	-9.7		-131.81	665.714	-3.0315
!qY^L\YOQ^wZ|ybUC^poJgRA}~aSUbUsn~PZLAnAj~HzLHAEZ^Zl|kd][AN?IPRAj~@V~`\TQAPCLvIMNA_?~krQPIdtunl~{x{`LULO[aRIxkHl|hJY|NE[ry\pMq]a[wfExdHpWgd_TuDqGXNVnZPnJAgNJ]e[EwO}]lhQM^?bpdmQxBhfjNEI[SYAo_T~xCM^SjzXzSszvzrfiKMvGjYqhz~O`N?\Tf\qDxrowwP~RkrZWcIfRUrU]s]?mP@doEpUEuRhFW\qFTjnvO_YFjja[w|x^|`dWyGFPAVQA[ia_|_JBeW}xo{{hYTABLrizF}juYuTkwXSJ~mLWkYZ|q[VqvR@fO@NxfA~ziMvL\LR_vfl?aVrPjtiKfiikf@HlADJD	=y<y:fzijjxi:rUzvxyTzJpMmGc:_qSgzxoZQwnzfOu_@SoW0g5pzh0W9Jh8BJ46F0F4E8O4a8I0	e`|tMH@BGgHljfnemnW_PICHhhdibhhmEMMBhhUDehmEddhpIHi}CbSAADuUTsULuUKUUTqLqhcExbi\jX@@	1311	-9.5		-131.8	670.685	-1.4875
!qt[yD|jqgqyONiXwKJBrkEIHigg{clkkWNcxn\`uWdHrveB^i[ILkQSukyiyBRkLw?Exp|l{WX~OiqZgkeg[|zgq_{S^O`gBu~BbZkELQ\NY_dGNQf?U_S_uwdEkIQgD_b{^Rc]AfpsFNUIhgT@VdyAQuOxQYx|FmR{PuWlPcGmnQDmnAJsk|zhnwrQV[wyDQgSQB}E^adnt~ZPr[d]ZZ`w~tGVZ@RaKWtLJcFi`d}ySem@AaGaunAP|g_{PscAHQN~Jz~iYDcrZr|aXWHb[\BgtWyYura[yGWHSCeAmaWqtMIPPwQSUq|Hqn}ZrFdZEW_?~ibYfnRJJDSt[q{Au{fYFOKdAIgiiyNxHRD`nGlpYgHyWSFVHZkDvrSihM@DlA\JD	=yy:jyzxdzirzxjizrIzxxyUzCl2qIcvpbmUxzxLovwGUfOxZ4O_Wdg0vUOV9BUigiL56NBFBDPF4b8I0	e`|tMH@@XWHljfnemnW_PICHhdidlhhmEMMBhhXeDXmEddiPqHhCCbS@@@UUTsUMHTAUUTpQQhcExbiS@@	1312	-10.		-131.8	668.669	1.8424
!q~[nyxXHBJ@UmErbjIWvH~@fV]H^\dWl|cx_RDPm|xDM^^JmVxDVPE}MJYR\TT\qBDT]PD\g|QlVEExhjrj~hBPMRDKmq\SA{ggxDqwLTLGFv[rjiZP?EpfXfccI_qj@pNSfXcMv[J@^\f?_Va{EjAKQjVhjwA}mlVvnBwnq}DsXM`qLtwBY]^mFp@ZaLS_F]\|Eq\uUTllsXOHkyA[zBuphaZm_DfTLJDDSDgVfjcNFZbpPTor\CTcteAtF]\}FtRy`DsXczrU]gfT^r\i_mF\gr}h^SxjCeUUFqr?ExrU_eHhAeyrN]^qWyzmV[tadHpVt]GKaDSNPloMF|TTH@BFvvq\d@@Ag^~~P?dQqtwwDK\mN{]]{UjnvxCijf@EBADRD	=y<y:dxizjxiijrE:xyTw5l7qI8vz7mSgzwooPwGzeOtZ0SJW8g5lTdV18Kh86J56F8Fg@880a8I0	e`|xCH@@WHljfnemn[W_PICHhdidlhhmEMMBhhXeDXmEddiPqHhCCbS@@@UUTsUMLsUUUTpRqhcExbhcJX@@	1313	-9.6		-131.78	669.653	-1.3501
!qvkqDINjNn[pZki|x[gxvmMBkaUrh^DyNhHDYr?QTy]sPAJ}Nn[prsl\xOo{?MGykx[slsfixBLF`JrPt_}p\{mUhHZsUGCpn?ZUoh?cTXvXTeiS`N~`kpyQZfG^A^]s|BQ[NJZpxFIrDj]L[aFO@g@AFbWFvkyMNF_Ijc|QQbdn~KWM|CaA@DVLRgMz}nW??\p_gfeTnqsieM}`JlAPL~hyuBozoS_yhW?XZQBrsFAKOLYrXrnFwm?kUCtP\{njLoAtDPZng]TYeM{|V]TX}EEataYH^XwOtF{XtQNScJ|O]f}|eq\utg`WWrRwzW`uWWVO~Vz\eDwX@Q@Oci|wYgfwWBBwHOoYW]{YhQBUcvgY@YE_CKQh[@F\AdrD	>U:rzx=xCrTjuEifjUEoprznn@9bTqOPzwdXqmr7XGmhwpD80phGRghV0Zk0R411mFXZc88FW8F0	eo\zND@KBcgdSHdlimk`IAvPrJJIQXjYQQSYQQQZYJKRiSII`RQQDdVTvv@@@fjYjifjjd@@BBCArUQZ@@	1314	-11.1		-131.75	645.617	0.6603
!qEAYyfAxvyxRG\a{qaP]xcJLZ{CZZ^dHpemFUNEcKcIdqd?^TqBFhnFPzxogXfYg_b\}Q\Y`f}?PFoSKBLud|ZDVS?KgTLyXTu~ogHn?mM~eEdtXtO}cyiiEstD~VtWHckZRrGTmRb\~]|XnFAx~Ml[qFQDyGJClM[nr?ZqUEweEESwfepE]?Zhm|S|lmPkv]ETUOl}@DySnsoFZ]BkRxum^KV?QKmodk_GYuLANZIK^_dYWSHLms||zeoATRPcLh}KLV?EYt]Mpyfrvey\zPJFcuodVVQGxUSMWQA{aq`lQC@g{|XxKEYBG\qdqSubkk^Hp]MkJk?hd@@@[n`JzlJM]utCU_|odk_SiRJd|doiiq@DLARrD	=yzy:y:dxizjxiijrE:xyTw5l7qI8vz7mSgzwooPwGzeOtZ0SJW8g5lTdV18Kh86J56F8Fg@880a0I0	egXxM@@G@DBNFkobZS[\bfbTTrbTTVbfbRttRafRQvcdVPqrLnkUSSSTtEUAUPMPPt`q`mDDditih@@	1315	-9.6		-131.72	635.664	-0.5242
!q[oPMCLCzVsIQxZdHxHXXEEesqUPMuL_zAwglfptL_SRIML_zweKmx_NHExXMYB[sweJLxYeHIOfbVzSLDyIo@UMPl_SL_BqfcnvixrZLr`[M@\?@}wQ{yvJV?T?VDRE\zUX@ERuxWQI\~ZtgZovRUJFNeqgLCr`Zkd@N|[j~Bx^J~XPBaMrG^@Y|PJihTW??sH^XjgjI\]YYnwHtEVsVzPXlu_epBBSya^FnZL`cPNrw{dOxHaU@sr^~]gIC~Arb{tvWHW?WNVz_I{cBXGpxvB`ZcYIEK]MxNokAYO\sMSOLzwjemKW?WjYOvOWvwbbO__OLz}beNokAYLaszKUBwdeOzKWkOaNO|gkcYIls}Qh[@A\ADrD	>U:rzx>CrUjuEifjUEoprznn@9bTqOPzwdXqmr7XOmhwpD80phGRghV0Zo0R511mFXZc88FY8G0	egTzAH@KBcgdSHdlimk`PICHhheEbieEEMeEEEidhmJeLdpIHhbRKJ[[@@@SULuTsUUR@@@DFCdjbt@@	1316	-10.6		-131.71	629.599	0.0914
!qrjsJeH]NWPKok`aX_|zgcEZ[wxpCqEln@CE{\}JdX\sxiFBnn_sSkbeX]RyFcJ}[A@IAKikXdkEl|uUdfCrm}l~h@sSM?HHADMTHkTBD`YioYcRPjZp[Qt{jou\v]lAl@Jf{gVET?cRxrSesAXETEb^XCF\E`Px}`\ieswwQelnwZxFfLPaYRS}\JG[fzW??XmIw]siZZyQCxl]EAREZD?{tlKZl~M~SqoHytuCsxBGWAVLpx|vY@QlWqdhLYzTZPpiiEsBF\hYMyHMSeeM]j|HeVpF~AR\Hc[UjW`sw[gTnwmYwoKLKjwXevLYUY@{SQWVIgjCwIwTOWn^wzTXVYONSLqj[@J\AXrD	>U:nyx;izxRrTjmEifhzCZprzIn@9bTo9NroVXakr7XGm_wpD80phWBggV0Vk0B410X0X48c0Fa8I0	ecP|NH@KBbSHdlemc`ICHhheEbieEEMeDheBdhlmLdpIHiBRsrkk@@@SULuUMUJD@@A@`yJh@@	1317	-10.3		-131.68	597.597	0.5351
!qQHsIWGJRTDjBa_~HdGhezM{mz}SskDfRvLVNEvmb`wRLkAVRwoJMaWCHWgi~ZBx]{Pkk~UMHyEiJBD`}cLVdeuBRjyJa^Q|pEr`eh]InSkO\x\WDdMka@TY@iF]HC^H\_Kh_@FrFKFzC~^|Xcj]xChR}K|uwEL`eyjPmWcDtLjofuMXjneKvF@bz?o]cgTcRY|UE}H}g?^wgYKwf@@ARDQEvAsD|M{zYIlMX_AtbfLjo^SUOzwS{mEbUQKr^FqSREbGjmHGkZOB?q_cfBufirKi}GvCdqgyQWcODf\j{mdISjEm~lKF~cE]{PuEfcOE{iwryjIhAACMoFTY{fcDCcH{{l]GYCI|{qcNCf[r{qcNavU\[hqhM@KlAWRD	>U:rzx=xBrTjmUifzUCVprz3n@AjToOPjwZXaXr_mGu_wpD80pgWBihW0VV0R511X0m4888Fa8IV	eo\|IH@GJokDlbeckggPICHhheDeULhhilhhhmBheJeLdfAIMDRQYS[X@@HfjYjifij`@@HDDOHu@@	1318	-10.2		-131.66	641.606	3.0986
!qGiRjPgSbPtktUReHaZkGZG@mDRP[oIzb_uVbU~@rPVPI_KEbNxibUWyHYziEj@jmRhhFeR@hW}WNU}vrcPk}E^eP\RaT|R[vErmnlSWd\OjLvSo@iB~CtRJ\@cPB^AuryIFF{UlDt{nZ|ig]PpUjzMj^{kCuYTqFwtvvBNbj`er~Rn_D_?|db^@r|W{VYDnWs?dBMKG|}G@L?[rvjueT|xp\XVlcOM~]eLzas]BovBblaiUmZjYXQ?]lt?N^{ETbhjeTWAIGGzRCttsZJkYS^KDkPrC]vZ[Q^hycFL^z{ZlGMT_sReKubNEis?ft@dOgW{g]?K{gfaKYBC[iOzmjMZ|Kz_fW?IogAwdw_@EgOzooMQksUQiM@L\AWRD	>U:rzx=xBrTjmEifzUCVprz3n@AjToOPjwZXaXr_mGu_wpD80pg1BihW0VV0R511X0m4c88Fc8JV	eo\rAH@KBcgcHdlimkjPICHhheEbieEEMeEEEidhdhtidfAIEDRYU[WX@@BZifjfZfjd@@@DDGIU@@	1319	-10.9		-131.66	638.606	2.74
!qnkqYGlKTX~XULsl\LMKkDBmvVUkGrfHwlan\[FyBYGPpmNWAuyf]AMveozWKa^_`FrKozaVDFNYy\`CWak]`TsP~THslmKfADcS]e@UaiVu?a_FgoIdMy]E`Uu_epnoMOy[mrdKg}L[P|`CWgJXHBm~W|UqEAfxdDnm{\wdv_e[UDITqozTLC^oO@~tjYPEGptQty@]QoNtGETxwdwF[}Y?HzkFTs[^hBv~kfWnAbgZRECz{HfeaKKD{ZQCksWKa_?}OZUynIbnnr~kv{yqPAgBdB`lQCNbQ{qPH?mEC_WZMRveGFBvLMY]wVYFaKXFh|}DAs\AhfJCvGiDUwZ_`gFOenIqlAjid\J[BhpBsFrHhs@JJxxO[doUxrYhe@GlAFRD	?y:y;xizjxiyjrE:xzywpp7rI8vz7qCgywoqPxIzeOt_cSJY8g5lTh0_8Kh86R4@F8HBf883a0n0	e`|tE@@CJPDBNFkob[W\bfbTTrTTRRbfbRttRafRQRtUdVPqrLikUSMUUREMAUPUPTMLGFBTVbBWRfcr@@	1320	-9.9		-131.64	664.749	-2.0981
!quhqg_ChbIbi]yWGHVmk~jCLMQCRygD@blFW~U?ZrmgRygIDbn|kviUmHpmipjOaM}JiiqRMHB^kWl@|mgIWqE~Yrxdh?UPUpXFa~`ZRvUfoHzUCtIvYvpP@@L@?vJUq\uUpARLjZ{pDxy_KXlCn^zc[}{bWPvDbQvh``fSzJVSwvzKwjyJIvONMtMW}kFWqj??yBEAag{bTuY@orFfBgUYtFaHoGHchM\qEbRx|leBY}}_NORkYsK{_NGbPE~E}^HgE~WDbGIkBfoRHvSezdYGpgZwNgU_`kISIGbNgqiPgnPIZZ]qallUBKE]f]_FrgCUf~oJhgP}HrBJpIYgMjuZJkscez_FrgImgkoM?GrWNDMZOKHIku@OlA]RD	>U:nzx;jzxBrTjmUifzUCVprzYr@8jTo9FbwVXaVr_XGm_wpTc0pgWBghV0Vk8B010m0X4888Fa8I0	eoT|AH@GJl[Dlbeckg`ICHhheDeULhhilhhhmBdihdYdfAIMIU[WX@@HfjYjiffjB`@@@P|cT`^g|PXd	1321	-10.3		-131.64	644.674	2.5339
!qvdjxvtuf`YTRB{wRAjAvDQ\EDVJwo^Pt`RxLSTGO[_@UtVnQLieeavAI^mpw_NoKeFqUUBPYurh}utrNbXZaOZTwDHaItPwaOcBD|QdQllLYnqbV[wUqpolg@@AArReQliiZy|tNNXjhUtzNCDj@erpN\AmS}\}]tek_zNRE_mKLY``XJ@XWkuqEt?A[xRZqAbMEFuJf??twEvnVYvw`xjdkXXt[DlX[U?kQHTKOzObAe]\l`_sq{T]tVso[ObcT|ah~zATEZwn}uYeMoHRbnc`ylqeh?RxLFICVJ^EeAO^Ocb_myftxxbbkozu{hngKVkkQg}DagkV{YG]ISHuKAwVyp[lKMREMrmILY\GH_PEvow~nmijk@I|A@JD	?y:y;xyzjxiyjrE:xzywKp7qn8vz7qSgywooPxIzeOt_0SJW8g5lTfVW8Kh8LK5DF80BA801a0n0	eoTtE@@CMPDBNFaklRU\bfbTTrTTRRbfbRtVTLRRJbulbrfNaEMZjYjjjPjXJhFhIbfBcAJSQAKi@@	1322	-9.2		-131.63	648.707	-0.0060001
!qfoWrwQjtBv]z^bbjdyJz^~gjxLtHOVkT}`vdOYRTlR\l~jMZNnKcny_JjmWnG[wdH@trGZVdlkJ[VuCRvXwZcPJhDwnCztLYQdSOsXYlnkjIEzTJx|}ufo|jJJdq{ae@vhytHnghuXODgNl[pwWVuOUZH?[Ke{H\UuT{SPaKi]{hzLEvNskkMgIpUeRFlr]]QtT{x|NtJeW|Z~jufYbgigA^^r}GlX~NqapIOZU\wfUnL{VtI@nZHbdCTHTPT~NLF[Rrg^eBDr?D|\EvXt?nl[VvA}Mk@gw}ZKT\|~[dZ^n@`hf}EbnNx{^uJuWwHhAhXcekZRpGwVWeyOXbWbQFl`QlH`?E\T@ZJ?x@@N\~rwx`vYk@_wzJbl}{F\GJrmHDMG\ySWRZwIjN@OBAxRD	=y<y:dzizjxijzrUzvxyTzClMmIc:hmRhzxoZPwlzftuZ3SpW8g5pzhZ19Jh84J46F4kZDBO4a8I0	edztKH@F@WHljfnemnYU_PpICHhdidlhhmEMMBhhXeDXmEMdeEQqHhCCbS@DTuUTsUMLsUUMUMEKFbLWbJbLi`@	1323	-9.3		-131.62	700.667	-2.8384
!qeSQvoH~v?FcnF]n~Q]eB@OtvAAkK~`@H]EKBoJUGotO{J[ADz\izaCMv}NeUeSr_x^HWPSBhiz?obX^AhBz[qBy{}pOkZP`xIQ@MmizncHOHr\mDsbAEwaju\qmXJUNG?f}YlUsqTAJ|dXphjYHKh_qhTrhnaL_]l]reQqa^D~e@{qqI^g\^GKD^RICz]jE^PPLfQ_dhfk@Rcfbvxba?P^rmPv`TXXX]UfyAqDOKAW_OxuLiTXIeQl}XQwe??r_^cnqJd_EGqwqqizl~{JkjAIi]fNtjYov[ljg`\|wljs`n\p`z__HHg}PAFv`LHRf]`VaSHP{mQ]IBoWSg{avkdpb[ZVhtAHA]cbosDYyGMKycmekgv{t|fsBjsihC@GLAZrD	?y:y:xxizjxiijrE:xzTw5l7qn8vz7mSgzwooPwGzeOtZ0SJW8g5lTdV18Kh86J56F8Hg@881a0n0	e`|tM@@GOPDBNFekobZW\bfbTTrbTTVbfbRttRafRQRrcdVPqrLikUSSSTtEUAUPMPTSRCFBtPRRgRf`@	1324	-9.6		-131.59	664.706	-1.0278
!qqSjEjxYrRjwc|}`Z@@A|@_lnAwJdq|OUyt[w]nB`TGi\bBGfqpR\lruj{Ifs}_Zp?OChpk]~\wpuEckDtzmfLvpnD?JDig|OIpeJk\}XY`gS{WTx@FgOeAFMEVQGl}TuOllNBwSnBGs@Ei`d}Qi~QlWWXUWt[zka]kEyGPpxjwGzG\BxJJpauIvQ~rxip?|lwzwAN[i{rsqBEjfdZlIdJmBTUpxtRfYWL~sjMIvQ@Rr_yK^qvyt}Y]F{a|x^jl~gxg[kbjUWbDyXbmTWJcvleU^[xUSJYDwI_CtSeP\g?nF\jaFwii@HyWvVyq~ofQovpIkQn{wSESvtTcSB_zVevwtmjVcY~n\}zDiY~sUC`Yk[@LBA~RD	?y:y;xizjxiyjrE:xzywpp7rn8vz7qSgywoqPxIzeOt_cSJY8g5lTh0_8Kh86R56k8FBf801a0n0	egX|I@@IkmPDBFOLafU\bfffbbRTTLRRbtjbRtVbrbKdSRspJNKUUPPLEALMURuUMPLqaJIq@h]BX@@	1325	-10.4		-131.57	633.696	-1.3198
!qlDrJUM^ND?shGhDXYh{fCG^[UWRVIGwNeGDO|}Td{?QdYAWNyWsh[lrXFDy\CCs[oWpUkgqX{oDFB}Udpkp\{dEHa?R@wHgnT{W?_SqdQq[GIdH`WxSL\|cr}f}xt_DbcTGIURixeTp]z\jks|LdCGdNtYg^s{iFosKPstoAVD]wAR?BVQAvHQkBKT{baW??pD^VaoxyykXnFylDhhpo?GAUImyY`uGdCEXuAAfswFWvK|WqLfJQY`|xClt}?f}Wq?eJ~yPqbsKglHbzXCiwYHYSiwNnRq?ea}Vy[jZOPKU}{cdO_HngRzwe\sh|YF]Sa}Uo[hfOqCTNGcdO}}k~YCZSyQi[@F\AtrD	>U:nyx;izxBrTjmEifxUCVprz3n@8jTo9FbwVXaVr5XGm_wpT80pgWBggV0Vk0B010X0X4888FacI0	ec_\AH@KBhSHdlimck`ICHhheEbieEEMeEEEhTeBeLdpIHhsrkk@@@SULuTsTw@@@@BCdjdCr@	1326	-11.		-131.57	597.554	3.2559
!qGhpeKGC~e^bOLVjf|@UcXCGUMh{U}E}DmzsiigfWWrw[RRrXf}YZtuhS^srt|AJA?asjXXAx^Z}ItTlNJ}EHwLbORdvnrUKHTnATKkca}ltdbPaXkOaYaRUKRy?[LSp]vA~YdTq~}IpkDSDxxYp~D_cxzQX^W@G{pFsqv{jVAaUO|JRywdFSbqlWoaCesboQ_duhvSEP@@@YcoVQJ[b_BPSC_`QWJ_xczuOMAswfTjWZhcwOTBsVNfmdVWee?saNysK|]?_VpFqHN|yf[|[_KFf[NVs^?`osn\\urnhAu~ca\pIvhdKcmWqkn}aB|\TCc]bY|P{}|cyC~rj[tca^UhiY]AOkr?OCRrYFKGD[_lR`ejI[{PgVfbZ_OJu^afWOlO?mNZcA^Yhc@NLAvrD	?y:y:dxizjxiijrE:xyTw_l7qI8vzEmSgzwoqPwGzeOtZ0SJW8g5lTdZ18ph86J56k8Fg@881a0n0	edztM@@GOPDBNFkohRZ]\bfbTTrbTTVbfbRttRafRQTVvsdVPqrLmkUSSSTtEUAUPMPSEUHLXKQAIJ]JZ@Ox`}H	1327	-9.		-131.56	693.767	-2.2869
!qZz\iXZSrsRV[YsLjbTNg~IR^GY_ixYgRGy_}XZvrmRMm^HN^eATCix}JOu^hx\Urqy\gH^Dry^TWIsZJGn|xdXorCYohj]]{fADgNpRd}Sfyk~lAKa\JKGDN`z[tfclPQvz@Q@QsYX}{?PDiXWpu}LXNgaL]sTIDgBvsQkT[iYeVT}olg`ylxfrHr{hf_}]NnDvdAXKXgOLDxtlqA^beRTnN}GrRzVyxHR|RBRvn@fwanZZXXQ@cWcTAf^wXnW|DKF}tD_kAXwpAJVBxnOqBjZ_xKY@UGhna_ZuYq]BHfHAuWhPa{GHZHecDn}y??xmV{GHFv}hsLT\~PuMMLVx]CvQB{dZahrtWFdlJZySuPdPTu`auH}MwHyIy?iif@NBA\RD	]UyzvxxizjxuijrEzUxzyw_GjrI@vz7XSBzwoqTxFzeOtZVxJYBw5lTdV58px86R1DF8Fg@880a8I0	e`|tEH@N`WHljfemnW_PICHhdidlhhmEMMBhhXeDXmEddiPqHhCCbS@@@UUTsUMLsUUUTpRqhcExbhcJX@@	1328	-9.7		-131.54	666.697	-1.8343
!qObVu\QQo@@BYSaGqhRw^xgfU_H{jI{GeqpkSVlsddWFLxy@L~^Miz]fsn}qN{JNahJgjYSyd@?H{niCt[pimAixtAzdWySzdVTsrkCdqxTexeQndKbibqcETtMEYBbf[EE`pER@^\BOkhzR~NKISneaL?OELY_fTzz[BDpNs|LTlq_AdIHPcyb[uCEVWIxkqisNmPotJnmkrr?]]lnu_xQ]ct]XR?^MBwVeYSFOEmof{vTGXNmoZo[MnN[FmaYTXtym^dm}e?pH[I`[lerO^hy}Vv_Z]vA\Q{sTxMZb[UjDpETTdudFCMWCd}SDNwESKodMxdqzvkTJIagKlcqpOgesmIwOrjaoAbHFBu\vd|\ECeU^d_dI[Amp\qyky@K|ANbD	?y:y:vxizjxiyjqE:xyTgKpbqI8tz4yOcqwooPoIjcGtW8SJW8g5lTh0W8_h86J5208FBA801a0n0	e`|tIH@FBl@dmckb]SP@cIEEhhThdhhlbheEFhhheeMDchYdUsJ{{SURuSTuUSMTEA@pE@pPmIYFi|hT@bA``	1329	-10.		-131.54	679.808	-1.85
!qIIqvoEiblCXQJVrpR}J_yD\]FRqsGLFbu|wNfuibSFs]gEibNiZPjQvpECKSYMq]VQZyJ_Mpydt^vvrRWbZgzXBP?pd}NtEjecK_EF|RY\h[d_hpn{PlQp~^ci_~D\uln\FpT~p\Jmr[`XU[{HN|SBevtkDsupgJk?qrI{hi?GnFyWARAsAhGfMbQb{p|W??H@^C}oqEXiZEdqRDwhraXoqEbFxJWQBxtFeYvNK}jcwOaqYvSFr}[iAdJUWZtQIWV@[dS\rxPdfKNuKl^IifcKYsn~MUjvmEToTUnxQZJDWxHYbOZtWlhTDOQENkjvcEAyiqCBCsUDTlH_ROUdUFhV`Odij^CMZsMQhK@I\ATrD	>U:nyx;izxBrTjmEifxUCVprz3n@9jTo9FbwZXaVr_XGu_wpD80pg1BggW0VW0B410X0m4c88IX8lV	ekXrAH@KBcgcHdlimkjPICHhheEbieEEMeEEEhTeEeidfAIEHT^Q]SX@@BZifjfZfhH@@AAArUP@	1330	-11.1		-131.53	612.569	2.5755
!qQipzDr[EL|eG[{n^u~bd~fHSmT}CcT~FgccyOQrVTWEPKEi{C[Y??wvzdml^shYGj|RKycecU`SwufASSNpdP|CUi|LjvWYDOF^eNP{vPZjV\oygUlDasK{{k^FGkGaGbIIqNVYHSUvrWbZWn[bfeoYcX[cZUmJc~yWtIDxdzAdc_tPZIM_PXXQaUrpJClsgwADos@k{lC?ipZgVnVIUfP|PdE}lzSMn`YIlzYG`ThW}R[GOlmBDnheasEMaX`mSlIeQoz?jGLQNUeISWx|RY\eUmUjj_aVo[Kl]p|vUNfxktMhe_wszj_`HAaxP]ugSpdl@RmGsfPmPbj{sKsixQvE\Fbz{THNeAKo_p|CU_cyWexzCghl@Rj_sPPn{BmcseCmAHyNU{IhI@AbAuRD	[r[jxyUjzEyv;wo:vv@vjUpRizwxmDzrbuOupsxTe0xhlTirW0VV0KS09Y0m0888GX0lV	ed~zA@@DJGGnPMCKNecm\bbTTRTTRvRTTVbffQbTVrrfRrgaTutJIJih\[UMTsMTtsUSUPTDDAT`pQEIDjduHT@bCd`	1331	-12.1		-131.51	682.752	0.6085
!q@@BVqi@VukvvREkbZzXPpju|ZzpJ}_rScD~vx^DA\tJ]RxPrGbwKv[`Ta~uX]iX[yE^dtWE~Uu]?TR}AJ^uX]iE[`lu|IR[xFIuDc`V[`E_|dREa\WhdXhuTF?YicvyV\CImqbzkqQ]`\RM^eavjscoKKtNzXzPCW}eFU]|GFBHzcZnkZzYxSvrABsHf|jd{]G@hhRvVw^L]oTCqVdPVrRbnIoIdCCCnaCgeyZZWpOkDY?VjezzS]FRk}L`j_orUBoOw\^WkRbjYYLbeOEKlvxcQKYdEe~`at{lSgGinuXS_@]|MolSIPWSME^xZmOPSoB]`_\xIBsIoNriqsRkRY@BeL`uGyd`KsNf]Pq{|^|Sp`UrmB\SPPS{MBFhdYFLeCyhA@JlAsrD	=yzy:y:fxizjxiyjrE:xyTwKp7qI8vz7ySgywooPwIzeOt_8SJW8g5lTh0W8Kh86J56F8FBA8!a0I0	ehrxEH@LlOHemcbQS[P@cIEEeLeDeEEdUDhhkhhhehhXdUMDlnU_PzZiZijZjifj`hJA`JAaRFRj_JETh@	1332	-8.9		-131.5	693.811	0.729
!qSshl^NhzEabE~mFN^X\zuHHztKXNViyPWFDP^Bn[dpgst{Yd[PVvn@{Fk\x`AW??hl~kFXLFpqSY[S}BFDTF^JAkPde@|r|dUP^uLa{mI\eRtrzTlZ`xZksCZL]FiTTkEzPucZ|RDh~}VXEzcH?{fZizHgzrr@Am{tPqtrEI]RgwgrCNpp~EwCdv@WnuL`Z]MbffBzYXbN_Dxfh]qjSm~k~SJFRmajMSMXwjNdnwiil^dwq\J^lBrxlyyOgnPinpiGN@?HMT{JPC\}Fi??xhJA{mTbnLeWT]ei[HtPZhAya}xnjBEWsDqKO\fqSyaoSsO~P~Qhrs\SgkhoLpRN[zyQP`GhFYJFsmeVDoREdA\UGphqGTLh@a]bBFHYjI@FLAtrD	=yy:jyzxdzirzxjizrIzxxyUzCl2qIcvpbmUxzxLovwGUfOxZ4O_Wdg0vUOV9BUigiL56NBFBDPF4b0I0	e`|tM@@GH`DBNFkobZ[W\bfbTTrbTTVbfbRttRafRQRtSdVPqrLikUSSAU@EEAUPMPTMPEFBtPRzTt@@	1333	-9.5		-131.47	664.706	2.196
!qoaE??reloFtDAIIhQLrJqV|b}N\Dh~QY|g~V[`uA}dLmZXrh}ivSEdoGYWuJbVIxev~DOeLaEf|k?mXAvEwQe`JgBgvwrTHxWGuUv_PhJ_sEUk\{|J}T@Yz~wZ}NWdIQEaI_XgQdRAF]o?IFlUWrf_qwbwvTRTkDaH^FOWc]rBYSwpOYm\k~[EHGxZknaxocrxlaPuNq{^bZJYkQfBj|qMQvaHT]aY]odxyCNma_gMYgQCH[rA@}x\buKvlqhQ~GCriVID_M[JITi|u^dbI`LV@WbHmfq|_N@]bdxRqMl~bKxWHmaS?RAfraj@JIq??~hRi_aFZm[ndESEBc`HL\K]q|[N`zpQYmtNaZPPbmSZilAOLmpyiA@DlAKrD	;j;irzy;xsjjxyTjqCzvxzuwJpUnG@tzJyNczwwZPrraeOuV8pJY4g5lThV584t8JR48!HZ@c80a0I0	eoTtIH@Bh\GHiemlU]P@cIEEeLeDheDbieEE]EEDlihdUC@bfQ[WZZiZjVjjfZjfjiZjehTUdrcrAP@	1334	-9.4		-131.42	666.789	-2.3074
!q|KQzRRN|jJe\K\ehohBXYbUEwKPVTSZDBNX}N?tKkgPwWfOHC`@~DRLUDbDJMhNooE@?}bLUXHYywxjuJkszAHzeCLLHo\BKPXQ?vRG|~ll|ApyjhdE]Va|oM\F{vjto[E[hnolxiKRpd|fS@VwhsZzGqZMVoVJKuOrQ^HzeIPv\`]}oAp@MJjZAFDFvvgBoNdFtna|o}iyLa|acwwPEO]gEsT{FlNAZH{pxAMxe@z[~AunZucDNug???aco`jM~IZJmiN}]rTMfBpw}GDq@BYhS~yzaqCGdkYEbKhv_uUGGKjb_?RSRCI`ns{Nwid^ddjOrBug}cVJbi@O]S|dW{JND|Ab][f|S{ljjaBq|DmGvSgZ_ECG}smt_kmEAaCR{InHUI@A][xNIuSpGVIi{@E\AHJD	~<xzUjzEzv;wp:fv@vjUrSyjwxqyzrpmOvpwxDfJpg1Bez_8Zo0KC1Cn0u4dc@FX0GV	elqrI@@DFcnPJIHlmglT|bbTRRTRRTRafRTVfLTRtTtRVvXxBJfnYeum}cZjj`hF`hIahFBPjBJ@PcBLKbIH@	1335	-10.		-131.42	692.723	2.3932
!qyJM??~qnnE{s_SwdcYtxn_bk|Vv?n?TAbNIcylsdgRwdNt[~Ecy{`ycTJIvUvSYk[SzO`~`tYFKTY`eTeQxJH~edDiJstzsAkgUTvmaTsHYB^^ShKkoTJVe|uuqBUCzZ|SyLy[ST?poRrlZuvSEziKSI?bpHI^f|djVO~LHZ}JswpkBjmWl@tYs\TiezOIo[?WDLeN_zFU`m{_rNHtU{FxiNMOg|MCQZ@jY`UT^G[SyAS_AX_fEfphlkQ_dUavOfIzk~zapdbPMaI_lsA_J@QGTqUSYTjVHxCqGVtu{lB?DuDcE[HWGpDbA[fGITaBRqz`NuIVvsS@ezDdi[}oFCx`J[bPNRiVhsxIiq@ABAkRD	]vyx;izxBrTjmEjfxUhVprzIn@9bTo9FroVXaWr7XGm_wpTA4phWDggW0Vl0BF10X0X4888Fa4IV	ekXtIH@KBcHdlimckbPLSHhheEbieEEMeEEEbhhddYdfAIEBZ^Q]SX@@BZifjfZi`d@@BAArUP@	1336	-10.3		-131.41	673.471	3.9483
!q|Zul??YbCRl}oW?]rzjBERZhFeWcYqLJ`eU?ysPJOXoOWXu]lnj{URZhPfkcUXfhnuW]yxtJVUTME?YJ?zh}eSehIljhERZp@AcTPXuVglmefYit{JYKdSP`CT|Dh\n|DprDnAij]cFhQ^WXCRmh\gXCvWgBVMPQ^rb^qVVjgnvoFMej{MsY@`@l_?|If^rfO[[vQOF{loeBIHtjy_CFkPRfR{dWp}eL`clo[CK]FgXZCYBO}fbWvbEu{JZ{N~slcPwPiGlLO^dtO@S{tNQKpqij^wYhQGYKDv@}r\[AHTmP}ZWSaOIWrFrYAOglxoGgFgehXkmge}KBJKKYnpn{C\ZsAKdSDiBWuCfWxdogO_NBSUds@Iiq@OBACRD	{x>grUjmUivzUxVrrzYn@vjToOujwZXaXr_mOu_wpD@0pg1Bihb0Vg0R511m0m4888GV8kV	eo\rND@GJoh[Dlbecg`HabPrJIJKIKSJJJ[JJJKSIQZUJYJcaSSFfUVuv@H@IjfZjYjZj@@@AACrMPADDI@	1337	-10.5		-131.35	660.076	3.0596
!qlHpWkIA^z^aYBRFvQiWuHJgIV[ZywChxSNIKJlFwyztSNVHx|rIzELvAAJTEK[ROD}s[LR^xMr~i|UXnRCYiSFPWdbtJVXehVQ@fslgAzvtTrPRxPb@gPWWeQBlAzTWGw^}uH\LA^}qtJ^zxACrV|TGxvLHzNE[ij[JBew}YjR~pZ_|F?^FFfIxKcqAVKjLQBZuFiRkpm`AtcoMajlbvHV^M{ZaNhSLmyfVSNNV\WpICfnkxOge??w?nxlHlvrwcg@jLUzQySlJ`NOPYCfkbtqnGJlg^wyCjwfb~pSomIF`cHXnmicmU]^asXsApg]\Vn\OXx?zkirJuvFgiE@xf}njWq`lCSTArMYhC@ILAzrD	?y:y:hxizjxiijqE:xyyw_l7rI8vz6m9czwoqPoGjeOtV0SJY8g5GTdV58Kh86R42F8Fge881a0n0	ekPtA@@GK`DBNFgmS\bfbTTrbTTVbfbRvbTjRRbt\brFNaYUZjZZZf`jhJhJBhZPhpVbBRTf`C~HKb@	1338	-9.5		-131.34	619.732	-1.0591
!qaoD@@D~c_w_{GdimTsFNbvL{_R{K|c~OmETHLJOaTiPTg@aurhaKDXXRrARTbTfkBpukB^gWhMq\a{SFP~kxboh{iXflWWJLelqFL^hsIHrwpeE~PHO|\^xgYkHVetCQ[txNSNaKgUNmr}jq_vaPxPR|QnZQR^WowCtWhVhGU]tlx\@GARsY@cFyG\Gu@xlLo@FmA@UCEELKjuQqc\yuSAUKkbwUPUrGkEudXYzGPmwYxR@GXZZRMGsc|~OFBrtEFVNPbt?qtLxjsEfKgGUhWf{gvoT\wj]grELGByLE}ZYouGOcr[U~Wn@WR{VSwasgQR[PMCUc_ih]@ALACJD	]ny<izpBrTjmEifhT_Vprz1n@8bTw9FbkVXa0r1XGm_wGD84pgVBggV0VF08010X0X4880Fa8n0	ee[TFD@FICKGNai`@bFPrIIIIQJJ[QQIQJUIQSHsIMKOHdtbruUUTsPTCPPA@@@@HBPJ@Ox`XH	1339	-8.9		-131.34	593.694	3.3514
!qpBu??y}vK_XY{TATF^tgIPzsOUV|^rE^q~I[~oct^QU[NrV^dly~gQ_TWNu{qWUsXtxhWXBteqKAngrL^|zE?ZVT@mkrb{maaIfqjbrTlCXSMPxD`P^gbPProUrfwOiRfiDgISCtbYLlfofmOBfrUHsvjEQsm]]Fbrv~}HojTyrTJlCbhi_kjViFtkxhmNhsKbfaVabLC]bytPUE`jMKJeMeDXf|\xcLxRXdAYo{ZdJ]sFvY_cItjr\iHoZV~sTeJjfqhaas|ISIqPcESZdcFA@^}lQZYoyeN`Mpe]OCw[hJaIEqQueslfZkcegELidkzUi|aOXIqgtrUSFcfifQ\bqkYafGlbjkCktfuV|cVIkI@ABACRD	{x>grUjmEivzUSVprzYn@vjToOujwZXaXr_mOu_wpD80pgWBihW0Vg0R511m0m4888FX4GV	egT|AH@KBgcHdlimk`PLSHhheEbieEEMeEEEidhmJeLdpIHhbRKJ[[@@@SULuTsTuT@@@BBCdj`@	1340	-10.2		-131.34	686.513	3.4758
!qQywKk~s~UByoB}yHM^LPYRlwmWtrwxpARar@FmyHbsvkgrJA~FxhB}\HjNNvYSSw}^zf|pqHFYsqjiIHsTyNVzWpwPKLi}_a?`uKRh{PPtY]@qd`_?}axW`lXtbLkI\\Z[GO[Veh{@\{pjlcitzidN\qxAqRtvLTVvtmDAORlS`pZo]t]C~\fXftzsdTiOtoSNxq|JmjHNRByu`ZGK^gNhCEY^YA`?Lp`DI[AQj_Fm@|nSb}bEFMNrRx}KmHAU{XRidwsBeWC`J^YzuRmjIF_H]wsoAwlxaQ]s[qeMdPkLoxG_x{POIkPAoI`pTVoH[OdoevODuOlKKn`NriJdmmGPa{GDUKOMMOChW}wErOyllWGT@{Xqhi@JBA@rD	>U:rzx=xCrTjuEifjUEoprznn@9bTqOPzwdXqmr7XGmhwpD80phGRghV0Zk0R411mFXZc88FW8F0	eo\zNH@KBcgdSHdlimk`ICHhheEbieEEMeEEEidhdhtidfAIEDRYU[WX@@BZifjfZjjX@@@HLGIUEh@@	1341	-10.7		-131.33	641.654	0.9658
!qaX|MGl`abTvpFC@YHHLqAqDviV?~{bJaQF?vGhgAILNIa}]VkjtfFJwiBv}H{ndAQF?`goaAsJv\FBIiE?|SCb|NwZWFWhH@dQWOZBSCMIO{~E]vEmvW]v?ZUQOPNRGgaRWtKh]PTR^sATlKJV]QElLAE_qaqXpwwuzRI~@UxWMi{HSQMhimEJucVdmgxwZSjfSYZ[acAhu`\mZK`rDREyrfBjRGXyQffpFZd`CWijQIBUXcptPkLSaSbkmyoMgEVHGOhnmGPPE^xo_WR|FQThaWS_of?GoyRkcpBSVKIY]sPkJUkLaUUh`reSFEkOuWkdOsWQO{~LasPa|eneE??p?VDeDdiaN?tZy`\LU|[K^]NYlBCulsXoX^S\PnggiRpYiz@JLAdJD	^y;xizjxiyjrE:xzywppbqI8vz7qSgywoqTxIzeOt_cSJY8g5lTh0W8ph86R5DF8HBA881a8n0	ehrtMH@GcWHljfnemn_PpICHhdidlhhmEMMBhhUDehmEdhmJFIEOh\RX@@BjjfZifjiZjji`[cQFKqERyTqU@Ox`MH	1342	-9.6		-131.31	683.704	-3.1154
!qQ[S]OKrNeCcjF[dF_Te{`@SyxwZlwIPx^hpqaiWGXUuJz_exUUPphjTNGIUAFTx_[@HjdTUXlJ?k\_A^LRysV@[K@itYF^JXwaAuSbz~HEtKZVPDDVCbG`euYilzXWIG_f~StV{aYhH]L^JX|HJotToXO_JYFNnEZTKWqtOIKAUwSpBarl^tuH{N?IB[SeEAFyvjaWJH@@@O{n[~YVaVwhSmmAaLogt]EFzhaCfsFt?j_SNiCEspycpDSLVSoyF~\eI?MsOvgZI{iw{iZphZFOYEdxu_uf|{`Kgup|zLkAQm\|rRDZ[Vxz?knibCwn?]cIbOOhu]Duqu_]r[|aD~yebgT~juSpbZDThZF@uESuuEggZWr|pLsod{kiiC@MLANrD	?y:y:xxizjxyijrE:xyTw5lErn@vz7mSgzwooPwGzeOtZ0xJd8g5lTdV18Kh86J56F8Fg@880a0I0	e`|tM@@GHPDBNFkobZ]W\bfbTTrbTTVbfbRttRafRQTVkdVPqrLmkUSSSTtEUAUPMPSERCFBtPRRgRf`@	1343	-9.2		-131.29	664.706	-1.5718
!q{]rCSaGT~XX^dtxltmHiXMKvYTjwzmdwyGotKGcRzoRuEKlAQWgvIOaueFW?VXr`j~KArm}xXzX|\ihwcS_Xl~f^`|r]yJrAUORtIGAaolw_yU[g\\g?MST`Zg_B?A~U`yZrReDWeTYb|`RwafXL|f`wJzpfvhBtP\nOruaVaXzJXA{IG}uwWWsg@FtwU]tgE\SoQF]QezuhmRawkHEoK]pXspDD{Wbh_R|pMPljxPgCEA\gQSGT``NW||@B}XKnlK~l`_{^ogNffy\fDdq]nicTKNQugcHCy}oSXhS~OdYjN~M[M\NQ\XhG`GxpkXuH~wx_S\IHhrbA^c^cuyjQh_[G_?}GhUffpxsPvk@tSXjci}rcxmw\|O{y{ihe@OlANRD	;j;irzy;xsjjxyUjrCzvxzuwopznl@vzKqRgzwwaTzrqeOuWcpJf4g5lThV_8ot8JR4BF0HZfc81a0n0	e`|rI@@CBkhPDBNFobZ]\bfbTTrTTRRbfbRttRafRQTVudVPqrLmkUSMUUSMMUUTmUSULkFBTVbBWRf`C~HKb@	1344	-9.7		-131.29	665.761	-5.8926
!qNn\CkqQZFfxmP~DxAaovb^LsuuS\Kglt^TnVjyBv_?OGrppvQ{RRSGBQNSxRP{sx]]zqpt^xcnmjBYusndncb}FvCCy^d~^X^ssF\pX^G\Lf^iGdiw[uY_WP_?\RS`zBJ?aJ?@Fb@ZfqqW\DVvOd?LY}sDzVVK\IXXII?YwL`meXbI|Z{aRcZeu|_?}?KgWVPpkxmFx[NSynn@mz]]RfJ}}zpVLfeXDCK~TDDa{HiiXmSVkWMZc}T[\MxnGwZ~dLVCTCTLyIjuTYtcA{CVJ\f{TJVhkGGJx[Rycl_UjAJuoxGYEMOYj?fLruTtwBZomGSDu?JbuG^^i|VO?uwYmggPhmndwbzl_GzpuYZcKGtQl@w[GMfIkQ@BBAuRD	{x>grUjmUivzUxVprzYn@vjToOujwZXbXr_mOu_wpD@0pg1Bih_0Vi4R511m0m4888GVBkV	eo\rND@GJoh[Dlbecg`LSbPrJJIQPeSJJJ[JJJKSIQZUJYIaRSSFfUVuv@B@IjfZjYjZj@@@AACrMPADDI@	1345	-10.2		-131.29	704.527	3.1788
!q@_]}B[ZARyWrms\AN^N[qDc~Dt|MrVlA~\?UbWVAxZULUxe~LYLuQAjAFP}HB]}aT||xJXRaX@o|UCJa^}~`NRCIZmUCZ}EdaiLQJOEaK]{jZm}pRN~YMViYIdNqKb\w~}zhGqvakynC^`lTkynJtn]~cNH[qS~wLYN\gJGI]XG^W\rx@giaI@scybm~Lsc}XrQSL^fcS{VDVbOkwoEA~sNJCdEwhfggJxQF`s[fhbRxLZSSlmnJWGGySJPytV]C~FR~psEZctGndiMWD|FsdbDW?{oBoJHyzLQJBXEkaL^P{IwyAjbA^iuJKjdwHbJOcWvCu\DWbAbnDjoMJpe??yz~sTyaPFcffy|VaXKfcNHfTghS{?U]vjXT?aFNxtQhKiiZ@K\ADJD	^y:xzizjxijzrUzvxzyzhlMnnc:_mRhzxoaPxlzftuZYSpY8g5KzhV59Jh84R4DF4HZiBO5a8n0	ehr|EH@FF`WHljnemnW_PICHhdidlhhmEMMBhhXeDXmEddhjNIE@X\RX@bfjjfZiifZjjjfbecQFKqEQFTp@	1346	-9.3		-131.28	683.727	-1.4309
!q^KZOKm_wkAI_~JXUAlV]j{BSweYHshcOdkXCsf`omVIfICGE^NWPjwSSwTzVs`^OF@y@Cidot^W`LsqKMAxhqfy?pP?xDk@uVZc`{J}YfAX?rDsMfwv?dsqkebcQH}CiS[|oAgRqzuHXUXutAjXSQXY_qlfM]KoCRzN~g[vb[fDBiF^KsbmT~rAExuRKCA}a`uMIQg`SWV{V~wSrEXHiZmpdRvZmJaJwUkQeCL]aJIQimAPqFUuKIUqGIE[PfeFWcbZGJh^w|FXVZihwGSupEUS{W?`FuGZIVOuie]Wg?AFTTh|wFqA`sWIvBo|KrRHvUwkCvpakd@NAa[Pwgu@{MiVmlWy??yEIUNZN?SSKK|H?KFOrfikC@IlATJD	=y<y:fzizjxiyzqUzvxyTjSpMmIcxzZqNdrxoZPonjftu_9SpW8g5pzh0W94d84J4204F4EBO4a8I0	eoTtEH@FKgDbjfief[WPICHhdidlhhlhihUEBhdmEhldeJNIEG`T\X@bfjjYjfZjejjjXfhtQbrarI`@	1347	-10.2		-131.26	654.686	-0.4657
!qcjMuBrHalCefXv{DzqLPRXXWCxYJ~g{`R?xdcHx{LBO_I~Da[cACkTAZzZ]JA^EtcjNajWMG_ROlZTNGwKjphYcXxiKW}^|{wWtR[KmJITgX{?xnurMRY|Ra~tFwcIa{IVZuWpu~IKn~cWfbERMvjR]GjrM^ZTNGRK@SzY]|~KyxyW??r[oslmqNgGZ[G|@z{HDicN|{nLSARoAyxRGzl?EHn[XcQAdKini`qW[HEODlYug}S{uTe~NiXfCLq^`ZLrutHSIWmQxR{}m^WpYzKEGxXDX`A?L\[E_bT]yBeJ[LqOASUQLyFzseKPvg{iOwapwEgkgwW}MaF}mep^ZRaCjS}Dtx{lKw~Tu|GgIwZnZ[AJwccqhE@DBAkrD	~<gzUjnEyvzUScprzYn@vjUoOyjwZXaer_mOu_ypD80pgWBihW0Vg0J511m0m4888FV0FV	eo\|A@@DGK`MCKNecolbbTTRTTTNRTTVbtLRbVcRfRT|JfQIeUm]Z`hFXJBfFijj`@@@PpHdTvP@	1348	-10.7		-131.26	635.671	3.5378
!qSfO~Q}m^|pDdTyDXrNLZfYTgwYrZUdWh{CMqY{|A`UNUI|W~~Fq\nIo^\BF~LzPx\BGrL?CXCnMZFS^g{CLPIr^AJyDgR{khv}MF\}gnv{a}cdB\]dDYNAmT@qBUOfD|d}_URQxt}fzwccUHf^SzaVrs{An|_Ea~ddyfqvdlbWJAG{[nkzmPeV_tnW@AhV_tb@ZoyW??v]]HPV_i?WHr[SnHeyqjYMgAYAxh^y[|WGXf~BDkxUZ~W?`NhtZdTnYHlQtMHYZwKvj@ZTJp}PfQnqV[xIjFVtUtNt[EQGGsCsO]vy~e}`wUwk|o?HuwObHo_WOQNpaep|[KaA`Ki?TrOdJo``tIokPozTY@Q@es}Qim@HbA\rD	>U:rzx=xBrTjmUifzUCVprU3n@AjToOPjwZXYXr_mGu_wrD81pgWBihW0VX4R551X0m4c88Fa8IV	egTtEH@JonKGDlbeckg`ICHhheEBULhhilhhhmBheJeLdpiIhbRKJ[[@A@DuSMULuMT@@@BBGdZ`@	1349	-10.8		-131.26	628.564	3.2289
!qGuktIKujAE`]Yb{VYCoZUGtzXUZ^vhzpFHGY^E~kardxD{?dz\TIaEhf}E[sv[l?QT}IZQJf\SR@kVhBHeTGiGNk}Qf|txQdGmmx\c]]clfzDzITcwcFjf]S^z]zuSFS_dSj}[`RLd~tFWyFcP}fZXGFr_xORAQunuRUt|REi}d`Cv_ZyA\SCKA~j^lCtiB}jkfMl{VxA`^QDdQ}UgPM^fssxPq^agzKUknG{RT]wxVwno@`bpnxJrZEJqVzPn|h`dnH?AWL?GRo\zDeE_xZRBRueyzWZJIVs_dR\?I||hPOFl|Lx~KTnAIBGDpqAhwKKHr\afaKy{X@@JO^K_jL~X{`VXE`rFVuQuhwbil[bfgXr`fDspr\aeqkiWpDYnRceihI@JLABrD	=yzy:y:dxizjxiijrE:xyTw5l7qI8vz7mSgzwooPwGzeOtZ0SJW8g5lTdV18Kh86J56F8Fg@880aVI0	ehrtM@@G@pDBNFkobZ[W\bfbTTrbTTVbfbRttRafRQRtq\brFNQeMZjZZZf`jhJjAjBakdFLEh`deNeM@@	1350	-9.7		-131.25	674.701	-0.2342
!q_??FRVVAvfURarjaD@NImM[^tA_C|TlAF^^S\SEAOHMzMDn~ZqTMA~TaR~_@|XMa?^^UlP[AOqUnAueaA_]oBXyi_HvNtywLYqtAVImAdtzUv`WXWo_jJQ`YlUvGufxG`yELE|{yzNLDudBd_EOQxde~xXhhQU_GH_Vgt~wz?PFPyKizS\Xu}OMCGMN{XtzmfTqj\YUCHkWsFmQSkcEwZv?ZkuFjZlRGB^P_SUqVRhs_dP}cKAlsLi|y?TrjtZhCbUPtK[~zD}FhznuG}}DUji[{vImbLj@YR?QFL_|KnD][BboyGr[PE~XQ`PRoONt^aCwfW_cszePUqY\c{|fJ|C|qY|FuCuqVVUXVWGL[xjoyFW_l`Gt@XUGcMlsUDngngYhj@C\A_rD	=y<y:dxizjxiijrE:xyTw7l7qI8vz7mSgzwooPwGzeOtZ0SJW8g5lTdV38Kh86J56F8Fg@880a0I0	ehrxMH@@WHljfnemn_PpHcHhdidlhhmEMMBhhXeDXmEheeJFIE@X\RX@@BjjfZiifZjjji`gcQFKqEQFTpU@@	1351	-9.8		-131.24	698.163	0.7545
!qdGQfp`Ubidi|u]UhJej`zNku`YRB_BRbCFUCe}grF]QM@hjb]UkpZKHM~xj|eTih~xjLETMhVuiuVNxu]~V_E{tJv_KO}YqH]v`}?iAvaDm{ATKtbj[mDWe@@o_`LYJ\IBszfLhZKRFNIUwXFqmB|mX}@DW[VNZahl`oAZQjCNtKvJcrjVpKwDZ|_?}NjVWzA|{Y^OO[[OdzICAJ}]@tcYAvY}gO|~i|L~oF]FKm{@yjmYkOP`Z@H?lDW]a~[h@cPyOb{AOtIFd]g@n{bsBe~Z@QiuL@QP@D~RQT_WrR}JzEzIfvlyono_ErPhnqMXKsBPiobKgIR?f@Pf|gAOeM@gwGdGHNbCximoOumSRKVWftPerg{kfI`bHgbwNK]U@KoQjM@L\AGRD	~;xgzTjmUzvzUxcprz3n@vjToOujwZaaYr_mGu_wpDf0pg1BihW0Vc0R519X0m4888GV8kV	ehzrAD@GJon[DlbecgfPIARPrJJIQKESJJJ[JJJKSIQJJ]JYIcbSSFgTwtN@@BIjfZjYjZjX@@@DDOHu@@	1352	-11.		-131.19	670.623	2.6592
!q@Mq?nKI~}WSJ]bnDVeGO]JJ{N^qXFBHA\Z{wbvVDRapJvOk~BMD{]Lu{`?SnufVDa`qwUdUDkAEQcLv[mQ{UbryD}WQV]i~XA~pY]OdAXCeZhrkxKuiA~`X`@@@ZqXDfawlWWWDLBhivSg~xVxjwgQ}{_FOCLde|Z|EywydIT{[g?{@^_FNYtrR|DpcIA\nldtxFCZm?@a_LueBfbrK}}vAfxWcbFiZUPPe^p}]d`RYSECf[m|B^l_l~NMVqCuLVcXNvOnygo`[zC?IVgwcTTzTNieZXnC\Sn_Oqz|febuvTSonw[]tAsdbw}xmbF~reTmYFNNJS?uvTSiNwmMvcsm|w\eXINN@SzQj{@B\AbrD	>U:nyx;izxBrTjmUifxUCVprzIn@9bTo9FbwZXaVrbXGu_wpD80xglRggW0VV0B410X0X4888ka8I0	ekXrAD@GJol[Dlbeckg`IARPrJJIQKESJJJ[JJJKPiJEJYIcbSQGGdWTv@@BIjfZjYjZ`@@@`P|cT@@	1353	-10.6		-131.18	618.548	-0.2134
!qVBUH\cJTW]iyx]tx[y_QGIgITQvQyQkG^~LMH[nhczUXK@jsdnzx[GclrowsMqEftifoE_Dw_ODV\GKV_?~vSoOVDnVMKK]Kpl{WcvRyCJTxkB_SIcwLycuwcjvzytABgmFk|N^zAqezySywd^eNYQwWBSGUb|KKZHT[bEDYDVRbhrsjRONU~lmxj@{Wc}BYK^TACA{[LyVLihYWNfTbqcEWO{w|A?gjkAqKli]xi}PU]HZY?`?zxkYFg]fk|@\YICDvR~eKI}Zoz@taTAX`HqaL__Vz[FV{}|TMIbXwcjU[qn}WD^_iSUH]luECRvnKNFF|?pBNB[\XqSJRZYi^@LlASrD	=yzy:y:dxizjxiijrE:xyTw5l7qI8vz7mSgzwooPwGzXOtZ0SJW8g5WDdV18Kh86J56F8Fg@880a0I0	emWXI@@G@DBNFcgd\\bfbTTrbTTVbffVfbafRJv\brFvAYEZjZZZf`j`j`ZBJdFLEh`deNeM@@	1354	-8.9		-131.15	591.655	0.3119
!qcmDKawMjSNSyFyaYT^]la__l|XE\U~pJEJzFS?FB}El}~SNT_xP]JwXE~bldvQGTXWzUUuJbNe{@epZbBtotVPsTeLnr~[?DmqW|k@RBTlUjculaRw]JEYTrQdysK|`b\Im{_gcGmGrfLxnE\kv{@_PxPT^HY]r^Kaknpd|G[jIxqPYhb[v]KjzgcAe???FF~jUomOmxpI]W]iJa{QqSOgxWUjoWMZ\m`dKDMY\Lhe?XGlzVcNV]q[gWReCB^n]I@VNjjhbkt}Rn[lFKniX{bROOrYmNduKEenxtbLmuwPlmN`?KuOMkvohk~fzDBA\MfElQdzheyplGNk`ks?N~viSKyinGdzMEJqkF@FJA?bD	]vyx;izxBryjmUifxUCYxrzIn@CjTo9GrxaXbVrEeGrbwpz88xhdTwgW0Xu4Z212e0X48N9Na0IV	ekXtE@@GJ`KDlbeckgd\bbRbVRtrbbfrbbbtJRaRfRhXTtQqyEuMZZ`BZifjfZZd@@@HDOHu@@	1355	-12.1		-131.13	610.573	2.3934
!q]zXnHg??OibIbVwMchlD?FuM]iYLBnhWFeZz|kSgvDoRoMCMYiaJ|]AmFQZzlkYgmeXSlk]gbiaK\VqmH\Zl?DEWjPAXQiTaGnTn`~dWvyjTPVlO]J[HBGcbp\\Ptb|}lwQfjYxTS_KpyH~K]T]c|}?IitS\z[OUk~wsYA_aqnUk{mQOfp\N^a}tgdUv^vqmxkNRxd\uua{r^V[XvmkkUyafSsLusjB[|KgtnpWmghT`AuH}QsVIzO@En~OjcfBkSCNA[oY[N]OUked[QUT}Z@gYGVVuIwiC[HuHbGAELkU[^nfWvtmNt?aBvAjNrhHOZ`}H|Zq]A^uIlZNkO~`RLgqafSmEsCljNviYafnwkPKaJjYDUSyenGFesVOmuUG|NYkY@N\AhrD	~xjzjxiyjrE:xzywMp7qr8vz7qSiysooPpIzuGN_8SJY8g7lTh0Y8K_86J57F8FBA880a0I0	ehrtMH@KmWHbjfiefU_PpHcHhdidlhhmEhhUEBhdmEhlhmEJFIEG`T\X@@BjjijfZjejjZi`YcQFKqYPzDp@	1356	-9.1		-131.12	699.151	-0.3757
!qIiqhP\lT_eUST_ph\{BqGdkI\IqAp_Dd{NqV@UrdUmT_lRFXaCBRKdmIlasqWaXT\qs_wgGDQSAXCaLQGQsWuk_hZHKmLEnaX~OyT_thAHVdwLWD@@AFlUna^byv}{SBbvZo[qoA{sHLXaVWZ}Spw_@IWHmBFU@DEww_WH~M~ocQa_[YxQEMsu@FDb}HrdSEgyyaN]|HD|tyS]BsthTwuN@Rif^eBXsbnkcG\WWBEg{L~WFpya\OCiJmIE{`^W{HZzanLWCr|V\g|Ujb\j]mLXub|z\`}kL]ztGanYo@PG]|eaz]_bmdRs{fi`gvfIOLslzj@owWav{}U^ZHPO^@PkEq_ro~UeicbDeLnMlLslzXHhFwg@oV@jCY?_qrgcXtsqJ\\CiNZikM@JBAbbD	=y<y:fzizjxijzrUzvxyTzSlMmIc:_qRhzxpZPwlzftuZ3SpW8g5pzhVW9Jh84J46F4FZEBO4a8I0	edztMH@F@WHljfnemn_PpICHhdidlhhmEMMBhhXeDXmDdleEQqHhCCbS@DTuUTsUMLsUUTmMEKFbLWbJbLibBmk@	1357	-9.7		-131.11	694.707	-1.1096
!qCcsvaKznuysUcblx|XFn]LJ[eYsavLgn@GzmbuRd[urtnF[nWIpu}`zxCTDx]He[uysm]gIx??{yb}IdHBpLKiTXaqp|cAV^pmgLdyAd^FXrImv`SvAEUVczUH^V}SVLD^jWofFxbGJmSXv{a[NW`nFZ~s{D{}Ev?N[vW{v~RQoPo[cR~oC}FRn|YizFYW??RN\KY`DquujxYz}|BPQDNnjEnIEnxqJH^g[KAJespkkF?mXplpyUcwaefD|[m[znKVuFpXFWKYiLMr?zj@DUNEELnhjYPpPdTiDzSqHu}^XIQDVSdiMDFxYehbwo[bAwrZvk{mDwl{NNzwDeVyZMaNQSxVvb[hTwvftw{m`wuiZaaJhSNqkk@B\AhrD	{x>grUjmEivzUSVprzYn@vjToOujwZXaXr_mOu_wpD80pgWBihW0Vg0R511m0m4888FV8FV	eo\|AH@KBgcHdlimk`PICHhheEbieEEMeEEEidhdhtidfAIEDRYU[WX@@BZifjfZfjh@@@DDGIU@@	1358	-10.5		-131.1	639.634	3.2793
!q}Gp_iFhv]RHf{k~Xoaz_MBEKWuqfALBvjNDPJurt_CsWaJFvUlJ\{liXjiyFML?KETJp{ehx_fD]ju]tT@KNkfhh]@pR?KCnmYTM_QWdSEjIcd]PptPgjpiV_r\\t^otgNybGWZTR}podYC[GKUgmFxjSbTOmp[vFbIayr|IAI\E^RBZyZBNPYzjfhFQzW??@hmS?Im^lmDF[xQFZ_RpC`XCWEY~aYQ`gGzONCacjULbq_JtMUKYAu}eiJDKYEELHpw^h\pWjYxVS|aNcUWen?sB}VYpYD_czbM~z~~eJOW|gmXwJoV[Wb`wWQNKZzrelYYLICGcNxve{csWDDvTgbYWIyYaqMfcTqjk@J\AxrD	^yx;i:grUjmEivxUSVprzYn@tjTo9kbwZXaVr_XOu_wpD80pgWBggW0Vg0B510m0m4888FX8GV	ekX|AH@KBgcHdlimk`PICHhheEbieEEMeEEEidehTidfAIED\^Q]SX@@BZifjfZfj@@@AAArUP@	1359	-10.3		-131.1	611.58	2.7186
!qL\O~f\YT\@]n`fMv_bZzFp~\IfNUFVwdIfNhVP]dkmonPkhN?ZZPfy`\YYMUVPltbEN?zT\TVS[XZ}a\kuncA]|t[f?s~oNuII{_OzXFZxGSlFIEKvWU\sF{qjOZQVeXef^@[VwZOZd{wLLwGglpeZqqIZKjpVvpicPGsgg}Er]faolq`CgMqGP\@@@[p_CIcswrrX|DdQi\a}AqoEKxiBT^l\Hs|XGX~B?ip]s^hMt\b^cXsYBT?ct~c}t_B^ADkJ?V`VHQqBIl|PAXq\HElTDxsECI_ffAcctIJ_AHMX@[HWu~dWszfaKDnRV]gprvoEHOJv`KoYJ`jpMscdT]G}[f`_OTkZBkSdPQ_QxbClj}c[VKJv^{CigVniiN@G|AtRD	^y<y:xjUzrUzvx;KlMnIcvzpqRwzwyZQznqetvXASRYVg5nUhV58Lj8oS4BN0HZ@g80b8I0	e`||MH@FA@WHljfnemnW_PICHhdidlhhmEMMBhhXeDXmEddiQqHhCCbS@DUUUTsUMLsUUUTprqhcExbhcJX@@	1360	-9.6		-131.04	671.673	-1.9603
!q|?Sig@J^aicDr[~V`bWQpHjqVcYehjChnTI@|kmgeQuDaT\DJ?rl]EJnKvVXiYFoEOqGRYfxXb~v|XF^{OYaiNf{b~vraQWXcI@bseq~oauL~^YDozBY`WyUUZoqL]PgAz|mT^YazPJ}J_pxu`H~JXuxTuIX^B}eunHlyx[QNOgZKqhQdn_eCLUnsyBVcnMA\NtBuQXhpHCzki_~PF`rHZOMsA`|XQum_h{fQKvsbp~v`~@YGTi@DgkxnRy??pUv[|I|NxXckUKrer@Il]KAnGme|ntMigSkaYgtdsNlfexRp{nw`bW|gvQFkq`rHXN]~QbfhVWmCK_wW[wYRmaadw^zvmwn[\BgyKHZnICeHWlNzaRNi@z|UpCU[p^QOVtEfYk}@CLAzrD	?y:y:xxizjxiijrE:xzyw5l7qn8vz7mSgzwooPxGzeOtZ0SJW8g5lTdV18Kh86R5DF8Fg@880b0I0	ehrtM@@GOPDBNFkobZWP|bfbTTrbTTVbfbRttRafRQTVc\brFNQemZjZZZf`jhJjAjBhZdFLEh`deNeM@@	1361	-9.7		-131.02	678.732	-0.3659
!qszq[aH|^AHpLkjcxR\FVuHs[iTpJNE?^L}zOJ?kDrBrknOg^{?PrKaPDlRFSUBH{@Pr\slDDpSxUj?ddZePomh|xWEKFQNHNHVEJ^wBlU@d~Ine@UQArD[s|HwltR|QR^txO]dThzGQiC[wSzZwud~x}hGDMSjJ`|vXL?|L^OXM@LzClu@bz^ZRl^X{_]W??rTerexXYoFgCTce`~pRLLinE]SFxt}btRUklMH~[Jh`vOeILahMzWgMgeOR{W@ge?dG]{SExX^[y~D[SgXoEZwuE{MuDscnwNCvlKa|wVroEZyyE`yZL^I{SOStHSgBwOSuCshHwnqXR^MASiQk{@F\AtrD	>U:nyx;izpBrTjmEifhU5VprUYn@8bTo9FboVXXVr5XGm_wpD81pBWBggV!k0B050m0X4c88Fa8I0	emWXMH@BcKHdlimck`XPICHhheEbieEEMeEEEbhhTidfAIEJVYUX@@BZifjfZi`@@@AArUP@	1362	-10.5		-131.01	591.499	2.3996
!qh@rFOCHRJwK|i]xh^h[^JOkM]sSwkOCbjogcuqCRFgQR[CHRJwJ{Q]}HxhXDJLRml?HLaTGH\ki|lLP]wxVEUx@rJxhoi^WPfJc[TXJN~Tl|TPjTe\X|HXx@zDmWJv`Br}D@@GqjcZXK[PidGC^FObeM~}YfeG|}e\V`[d}P~QoUSHFrCkym|KVB_D_\H~C|WJwwkM{GY@nuH]}HvWZDM}gVy^l|`ebFSphjr^hoQ[^l\zIIR?xCqKVsFAeydpWp@m^ikAQEciN|lQQGV`K@FGZNdrzT]sLqMcf|xghdxVGjEE{kajF]yKqkacs@FJCNnVOx\]|gOBF~eFt[etF~e@gkwZN_|[hgpIhM@OlA}RD	^yx;yzpwrTjmUjfhzpVprzYn@@bTo9FjkVXaXr5XGm_wlD@4pgWBigk0Vk0B010m0X4880Fa8I0	ekPtIH@GJkDlbmckbZPICHhheDeULhhilheDbhhidYdfAIMNQ]SX@@HfjYjjZj`X@@@LOHuGd@@	1363	-9.9		-131.	618.612	3.2916
!q_?~SP[[~Z{jVE}cchCUzz\zTBytIsaxKkKyxvz_BLB]vD^KncJ]IxQK^ysoTGW^QxEvECeAKAuUznRDDBmv~soRKEb\@hQK~HtYJ@cVlA^[_Y~mFJlhZulhkjd^dDYhnfEtlKcgSiKEKDuDK\J[nt|\C~N_AnQrqPT`wWarIoTuZwaZGOEVvPS`szKTNjR?TyzjB|wYQLYi`]Jw^YfoRRZWa{xHHGmF[_r{AFDzeB`q[wgWSjh_BZmre\JZFyKMeruHyBzaYUw[\aOkEFOUY_WQsu_Rm[j{]uXpIGlZ}tQlFeVnzt|df`i~[ruHxRpxYZxYrYHzEmCrZGd[]YrnVadgaoGPI[kr]fGPI{kp]lTYrYF`E|yia@L\AorD	?y:y;xizjxiyjrE:xzywKp7qn8vz7ySgywooPxIzeOt_8SJW8g5lThVW8Kh86R5DF8FBA881a0n0	eoTtEH@HakONiemdVU]P@cIEDdeEeEEdUEEENhhhehhXd^I@hjQ[WZfZjZfjifZhJB`XB`Xxbdrer~VJ@@	1364	-9.4		-130.98	666.746	-0.9804
!qPRpFS]Br\EDexv^leIBkecBe~nsWG^uluvzZQYp__xazMdlaG@Wvv|cygUsvGC{SWepav{QNi`ijVNQIgihUg[qW?k@FCkWAaiWsUvava\aCmoFa{[VHp`?G@@Bhl]PaH}jzJB]IzqpSV}HNqupsfrtNpnmEm_k]oKj}ZHPygJiJnbxXXmkbkxEywsTNE}QvJRAwck?^ocUOCz]VsnwRHd\KV\w`himKMCkAp[lO@lQgq^`LxvjP~jDW\\KIi?aj_N|P_lVZ`ckAjC^YuCm[U[rmEo`fQajiVDWlS[WTrD`MEiBRkuG^R]z`jIwgPaespQuTPaFsAHPRt[LKrIGozIs|lJPWXyrjPCnvuROMlCdJvVG{hdQienCZxYi[@E\A{rD	?y=hxjzjxiijrE:xyyw5l7qM8vz7mSgzwooPwGzeOtZ0SJY8g7lTdV18Kh86J57F8Fg@880a0I0	e`|tM@@GNPDBNFkobZW_\bfbTTrbTTVbfbRttRafRQTVcdVPqrLmkUSSSTtEUAUPMPUCRCFBtPRRgRf`C~HNR@	1365	-8.9		-130.98	665.714	-2.7989
!qHRr{yD~n]upP[`HxIqzXCOa[OhpsaKWn]vDTBqTd~tpmqKWnResOsoTxPyy@CDG[eesYsf^xyaFuBpedIyqTkeVhGjqFkIH^hZUdhrGd\}Z@Ijh`b}cJhq^rBr|zJ]oBcc{aqW?XCRrrf_IkPovDsD?ZuPU]KviALXiqKxVaP]limXmBFMClL[HB_P{w^W??_Kmc\dvN}OYs[yOjtSQRH`QefTERPsHTO`{Q~Obsf^TzwUPxP\JUJqG]jfvP`[bWUoi@}|R~d^EDqpdBSdZkINaSY]Oaj|YeOoWi{lwwXPusGm]wZgLGjpQee\ZpICeSu?Vu{kgw`@tHgjmwkTZ\ILRSqQh{@F\ALrD	>U:nyx;izxBrTjmEifxUCVprznn@9bTo9FbwZXaVrbXGm_wpT80xglRggW0Vk0B410m0m4888Fb8I0	ecPrAH@KBhTSHdlimck`ICHhheEbieEEMeEEEhTeBeLdpIHiBbsrkk@@@SULuTsSU@@@A@`yJh@@	1366	-10.9		-130.98	600.558	0.7036
!qL`v]]vn~UR{Jx|lX[SvkEWjgi|uxKq_~~lKyZjzX?tuJSuw~lV{ux|lXIsvkE^ugy~zAx|VXjJIKJjzXQ^yuBqqh^MiBy{hQByezLb]HF|ZTo^WpzT|op[Llfv`Y?BZBMvGPYZTXG?nYFl?}DB{yRN`QpDpJD}@BHZtx|@`FOGPMFa]T?NolhPthVWwS\eCOZ{x`FOIZBoStnvCJFCMPbqp~LkyGvAuDN~plXRMWhJ?ah}ryvrAcpR|iQYe]iz{\DdqP^X_HBjgyKHy{KxY???DEKWJ`I~{RdesUyCaCoBaf@uxvDQxwosqNPh@Z\ouqgANIC_][XLkotDNqBjdP`eWWUbgP@hiWvkHYLIKqmBNXSYv{ZHf^Pc\wmHdf`c{WL\LbsVx{tIkI@DBAGRD	~<hzUjqEzvzUzwprzYn@vzTqOujwpmymr_mOu_wpDA0pg1Bih_0oc0RC1Cn0mZc88GX8lV	edvrAH@KBolSHdlimknPI@hRDaDaLIHqHRDcLRDaHRLcDQHQHRAQHqDXDdTIYMmCc`@@IjfZjYjfjj`@@@PH\eTFTJ@_qAbP	1367	-9.9		-130.98	683.711	2.6999
!qKmSi@jevTEbjnPMv|]gT@Ken}gj^vbbHS~IlpkPgMPNNfYoDawKtIBUNCqgrm]ioEJKZrUAXZJ}Zx^S~pZzIyL?{KKtWZ^PxkQByOik^lGvJZU]Dfv@QOmzuHql^jRpGhf~lpWsQwbHYR]lXwbHYRPgX]dk?NK~uPpHXIw]aycf[kruAUI_UKF~NaqAvwa[~[[vc^SkHVhBtwkA~JvaT@_^mpAa`PPWmsvx@qDWs?W_qHtmiDaJ`li|D]sE??vVv^aKhFv]SktHoizYQdBiJNEUucfw@IfokFafSD|Jl[RjzDvQG^ZTy[uhfnDChkjU~xic??lG]ni`X`\n]GmljK]uSIZj|NJmudEjCW]xKNJ]KmgyF{ihC@OLAzrD	?y=hxjzjxiijrE:xyTw5l7rM8vz7mSgzwooPwGzeOtZ0SJW8g5lTdW18Kh86J56F8Fg@880a0I0	eoTtM@@GHPDBNFkobZ[W\bfbTTrbTTVbfbRttRafTRIt\brFNQUMZjZZZf`jhJjAj`aiAcAZHIISiSPADDI@	1368	-9.6		-130.97	651.687	-3.2533
!qgJyH|skTQEpiylhDBUwoEyBQil{LRqmdnRxqRy?dh]ufu{XQNYpzU`Ex_\{zRucdVb{CrthTGEqUemGxCnrCqfBXPhHiU@g~|xfYhpDDbIiz^eePFfC}C[CvmZlLy\iDWWHrx[ND}?iosPpgQbMrOKEJmEzIk}VfVB[YGwm~mZoYoSIb{haCNTw\zA{yyW??}F_UqnLAsAjNU}tRSOb[njBydlev?SGXr_XHQEHKQIyg|PRPQQi@EyquDhRs~_HlWavepRtWwvife|\F{]dzmNJdsbZKXyXDM?[_nFNcLbL|vvlUkzwWkkBw\fvI{eLwovO~v~XURXyVNERcpnuDkmhw}nua[f[WgH{dNLGCGQkS@@bAgRD	>U:rzx=xCrTjuEifjUEoprznn@9bTqOPzwdXqmr7XGmhwpD80phGRghV0Zk0J411mFXZc88FW8F0	egTzNH@KBcgdSHdlimk`ICHhdideieEEMeEEEidhmJeLePqHhbRKJ[[@@@SULuTsUUR@@@DFCdjbt@@	1369	-10.7		-130.95	627.627	0.5595
!qZcScq[P\vSbQoH[NswGdYxcBtqQSa^RltqQgIPqlYdRVOBsNr{GhevgB^uSpyYz\QVQqIZolq|DLyrqByvbMUST|n|Vej?XxLVPQ[^`kUeIb]?\IJfXI\ik`Ltk`mDF{}]__BoeJdTk`^?YTLOy[sSE_CLc?X]qnUsMq@rHjHPEbECj[Q\?cX|]Q{qQ\CGRaBAlATf\eWa{BeyVFVKsn^kADxYX_tdTwB`poUAQAi]RiyHKa\YuDQYYgr_XblmOgA^XuTdTwizXh|jOWeEwmYY{GLbQfQHkQcQt^u[rwclg]gA_GYB@pCWQ~_??cN_wv?QYNA?kkc_ta@]?Ol|AOgl`uZ}GAg~TMUfXoX}usa@Hd{HBrpYkg@K|AVRD	=y<y:fzivjxi:rUzvxyTzSpMmIc:_qRhzxoZPJnzft@_ASpW8g5pzh0W9J_84J46F4F4EBO4a8I0	eoTtEH@FKgHbjfief[WPICHhdidlhhmEhhUEBhdmEhldeJNIEG`T\X@bfjjijfZjejjjXfXtQb|VTNQL@@	1370	-10.5		-130.94	656.702	-0.4345
!q?IsbeLfVClHmobRXAJylUBDKPZstIMkVtmFPZsftanqxiBCVexJzoiQX\zzzeBvKpLKWwiQXwcERZ{Mt^_pzKgDhuCPBPhm^_`wEsZkDpRjRCj}PobsJisOFdl_V{dgTFmfSDvM\oTQF_bKCrH_ol}}eUDITUzwqEIu@pteDXE@xoiYbhBxuZW??\GJcngtpB_SWNja}hsyVqYQXlZyJ^LtS\cskawFRRRtIpXsgmbk@ffsPMNOtuvcNBIZRiLtSljO~Fq`esRz~jMd^utzwtzAlVxt\Wg`w[Lv|wg]WGYN?zrkEFU[YIKFS[Lvng`{Wktv|wg]WjEYZIJ@SuIik@L\A{RD	^yx;yzpwrTjmEjfhypVprzWn@@bTo9FjkVXa0r1XGm_wGD@4pgVBigk0VF08010m0X4880Fa8n0	emWTAH@KLcHdiemd\PICHhheEbieEEdheDbhhidYdfAIEJVYUX@@BZijjfjhF@@@CArEPy@Ox`rH	1371	-9.8		-130.93	591.61	1.9062
!qFCp@@gE|yXx}VPdpUIIKqCvM]^sHwAJ|Jvwbn|jrkIqtOLY|T@{gVPdpZiKGQLKMn_YpV_zp_VtD^yOr\c[BNXS`NuFMarUzu]jQYBU|P^jB\VjPNFPONyq^Dv]qjQmL\lD`|rH|[RpuSazkVAtEKCoJnkdTSs[nK_PIVyUii\^Fy]HJ\^Aeqn|jWwx^jW??WemrLomadIzfct{ryXpntQ\S@NxDyj@X`JGSn@hS^bwfZ{A]D_KqMYyxg~UJlV?WZTxbavWBdIdgk?M~kIi_CH{sfZOcFx]ETrvSYpXMu`UNXYYOChWExSvOWALPfqsEYUk{}I@KfHU`XYYOChVFxZZO\Ehm}AesOQis@E\AxrD	>U:nyx;izxBrTjmEifxUCVprz3n@9jTo9FbwZXaVr_XGu_wpD80pgWBggW0VV0B010X0m4888Fa8IV	ekXtIH@KBcHdlimckg`ICHhheEbieEEMeEEEhTeEeidfAIEHT^Q]SX@@BZifjfZfhH@@AAArUP@	1372	-11.2		-130.87	612.565	3.7777
!qKIyO`eO[`zOcZWL[nlpBUD\adizl@adGany{@gPGl@pBUEMaMJLEJXU[b|{AHouGwbzNPalGCTLzzPW[\~ZmliZOxGl_}DHUzs@kxhaATchk\BVnaxVXfRp_z|ijQn]OnXHM^yke_?}\bYmQnfeNiLcUsrR^TpTMYSWRlelKy}WwPux|Rnka^iMWOCTG{uiQaprs}LpQzNuFrVSkP@zP@uqtT@HJFalTz@zZRgeWS|pe]HzQLppCU@Jqi]vbYXq{oLxCJ`agX[XaRiEWC{[|jiIWwutkUV}[uyS`YMHi]jv{SPfgYpfxBkgW~~AAEXhnDE{XkKpgCu}RqYF^xgjVjxkk@}glV|Oel}MfmGcVT^BLweeegJ|lj_yqutZTx?ycJnH[[ICrBiim@MLALJD	^y;xizjxiyjrE:xzywKpbrn8vz7qSgywooTxIzeOt_8SJY8g_lTh0_8ph86J56F8FBA881a8n0	edz|CH@Gi[WHljfnemnSPxpICHhdidlhhmEMMBhhUDehmEMhliPqHi}CbS@@@UUTsULuUKUUMS@wFbLWbJericL@_qAJP	1373	-10.1		-130.86	698.675	-5.3468
!qLHh?SD{RsYaR]ojnHcNxENPRWvknmdRHyyxBjA@cC}F_|znL]@~?\`CEpYSwo\njW}^?jUBZxygFB[l?^MGObtqli?G|jpNLoslFpjkEoFaX_hxcAtO~UueYn^]urPnzY]\FFR[jMY]Tj]ujnpZNaAs]bhK{~p?QG`l{RY|tabws`_KODilU@gFeFBgvVq[THX\PoIzebrSJ@ZecBjSs`PMcMwtkjIqyGMvzfy`MBet~ZeshoivOHgYDlTKuawTqmdYaaHW]NyiMRgcg_?~?\XW^WxJ~IHSB\IOcySYbw{j|Z@^vaVSg@QrSaVQpPS?c|\w|xgsc~vVQpwC\fgtSR@~~J\YaaDS]tlK_IC]}nRBVj[EACYhY@CLAprD	?y:y;xivjxiyjbE:xzygKp7qn8vz5q9gqsooHxIzcG818SJY8g5lTh0W85_86J4208FBA801a0n0	eoTtI@@MFPDBJkdZYU\bfbRbRbbRTTtRVtRffTRtQnLBRzvAEMZjfjjiBf`j`jXFbfAcARIQ^HZGH@	1374	-9.9		-130.85	648.75	1.0398
!qDMlZ}Ow~dRxl?YYg@oy[Hw{X?hA`MANnsbxV[OU{ugzaXeJpVkQaB_psw`o@dmazCT`nsgbBTCGWtn\WiPRn_R\vPLXki|ald~SFDYZspH_[HoGySyPqdWUcYjBf~VsQGxTfmks@GdQloVIzQIG?L`aWT}GgBhnWF@q@CBjYtak_e|`VmdX{BAnFP]}kzUYfML\[Dkpyl\SDDTVkWu_id`TenPbMBUS~TG@[JXJ~[BTL^{fCCxfujP@@AdxFCzteD_B?|iMZuhvjSXnWSck?IwZFank_eu^fmJdvQ{QFfuyOeKmBKHKS_IJ[~T~jSTjVDoAYRYHndgCZbVGnffNcMKjChIziIu_LaAkgEvdfrhEO|TogUdwg[I`RcDaO|TqnoYiC@LlA^rD	=y?fzizjzi:rUzvzyTzCpMmIg:_ywhzxpZPRwzfvug3SpW8g5prhW19Jh@4JL7G4FZDBO4b8I0	ehrtCD@OChDLJANg`ZVW_P@`NPrRRqJJYQJJKQSQIZZIKSIHiZ[qHjZ{EVvjjZZZffjjjjajBajPXHQbbVTFRt@@	1375	-9.4		-130.81	708.755	-4.7178
!qBKe^eFubbkoyTcwAiHRo\aoLgWxyhLyQCdgWU\~`WJPVLe[MNPvSv{yvh}[NMJnx}F`SCotrG_FRz`xOf}_nAaq\fNROde`MCLPnTeym~Q\xTWT}MEnxTmRsIDu`E?T|FxfeFj^WuKFOVeJOvGDTfngwIsnq__dUV@zBbCBUHLSFx?]zKUN`~hlXexRz\jdcsa^DtQh]pL\adTU}CyLqrk^K\nMnrhWK|d}huSxIgmHU]SapY}IAOPgC`gh[HGdvB`gInaJo}]ZyRKhuk}o??WhUxAV[^?]zRTsOhfjJ@@@oCk_NkLj`vrbKTVNMZ`uksFNjjaRk[VHGvolwijP~BeCsfUnX`rxUgJUOGMECVUbaK[OIRiiE@HlAQRD	?y:y;xizjxyyjrE:xzywKpEqn@vz7qSgywooPxIzeOv_0xJW8g5lTdVW8Kh86R1DF8FBA881a0n0	eoT|E@@CEgPDBNFkobZ[\bfbTTrTTRRbfbRtTrafRQRtlbrfNQeMZjYjjjPjXJZAjBafBcAJSQAKi@@	1376	-9.9		-130.8	647.679	-3.3787
!ql^guawG|GGptFQDXRUl`tyUevMenyr~|LrP@KKPZrUfcizC|w_sBFP[hq]lRt??eqpJNFY_hhNSccGrZZ@IyFTope?cIRkGV{GuIXxMLdniAf[L`n{qP[~{^nP|oggGLXxwpatFAQEC]uhxQ[nmZHcyiie{k\v`DsOPmI??~@vnfT[yTAn`e}l\TujjNBW??AE]UX[riFthHb[PPYdPMbbjUifgun\Fh?}{rZLWcLrz|i|elYgKnyGG\XzOXwaKGBKHFycwhUUjmMUUhGFYKqMcsSNokRwdyzwtFsmcWW_tQKjYWsylCRuhy{nYUQAKs[ouUSfmWI_vtKcnWUVYUQFNsyQis@DbAORD	>U:nyx;izxBrTjmEifxUCVprznn@9bTo9FbwZXaVrbXGm_wpT80xglRggW0Vk0B450m0m4888Fb8I0	ecP|IH@KBhSHdlimckdPICHhheEbieEEMeEEEhTeBeLdpIHiBbsrkk@@@SULuTsSU@@@A@`yJh@@	1377	-11.		-130.8	601.542	1.6755
!qQuD\Bpn|E|f}QN`j|PwGtR_[@@CMwjPyhaIe[ZG\Bxyz~YLWpW`_khP~cfENj~OiOBh`gKCcUqJUJ{WN`_IfeCrQuNjW]R_[iUbLgkXATETfvpnNe@Pj[k\ANQT]|gv[^@bdPS]~RyhuqLXqSVI]rtkNsQIzRydNM}OBM[zMf|ZnIAtytKigN`MddUjEqyKYwkVYF}TNlLaMWg}~zgU_~sOV@Rud|aYcs@vzBeZS`?Fty[ZsZIpIcYd|gkh^NoqdoZjcxkLkDn]xGbYZulXoQFuYpLmKy^xUNNQVOmxiQrWXE^Ul~TaMWg^AOQEOX[AH`VwZlj[CrFwZL`ICDQjh~VjGgRE@nItJgePh{^CjCdmJE]gedAUuVdpSMWqF_\t~TyhK@J\AsrD	=yzy=fxizjziyjqE;uTg5p7qIBtz4ytczwpoPJRje3vc2SJW8g5lLdW185h@6KM7G8Fg@880b0I0	ehrxCH@OHDLJANg`ZV_Pp@cIIKDhieDhhmEMDeiheCLdbhmODbiklUWZjiiijZBj`ZhFhJaiB`aFJIYQZ@@	1378	-9.7		-130.77	699.772	-3.113
!qiDt{K~pVSPlCnE}iD_`ElW??W?bbFjM`{DjK[qSinAwVjkSoB{wuT[_`b@QxYWFBy_RAok{GYM]yt}LUeTjZUuQ\^xDbZ\rh~@cPP[zsDVeC{@S{Jx?w@aszk_fMLbcO@F`WoLfRjMMJSQfkE|iQlNJIb]iF}[eW?X{njCoI|yqmPz[LQAgxhm[WBafvpdIWeTi{Q{KaZVEomMogCaRPRj}l^GIv\GHiFFLtkR\[zeuEy^}goAJIBBW~~oyHzGDFgqSIZ|\jrlfyxi^wYxdhxg\wwFF\{EFgIFFo[O_GOZcNV\z]FBGETuBxV\N\{_d[deKH\GV~[uw~i[Wg@lKkZtcBBJjRTeJwv^cQXpQ~WQDp{LlgInFskBgGBWJ|rOk~?muiiS~gEihC@H\AdJD	>U:rzx>CrUjmjifzUEoprzYn@AjTyOPjw_vymr_mOu_wpD80pg1BihW0oV0R5W5n2uVc88GV8kV	edvrAD@O@ffXDJICJi`P@`NPrRPqIQJIFJYQISJFJIIZKSQYVCGXbtrzv~qkUUTuTDpM@C@D`UA@BXXIaVHADGa@	1379	-10.2		-130.72	703.766	2.7459
!qi}LfrSzOUre??xhjD^FfEF^srETWYtNAZpMKG_Tc[RldaeMe\Gbcv`TegiYaZNVyL]uykKUVEiaFGdkCE_eErXBOQVSDL~szSLkwDcWKgAyHERYdVTICZXikAlqspbJ^vCwld]FgDHhPU{BQVtyX[L}KCVLTZ?yQdBa[x\_BA@zNFTKok]trtY}{bMv`LTA{K^qf?Kzyp[{kPr{LJhyviGNc~aLGZu}QqFyt[KDkxXuP`WfG\mtndVs{S}vFtW^{vBYGMJVc{zM}|qqEUJMibpDqZjxA[CcKkuWFWgogbcW`wlmgaANdB{IE?R[^MDycAuWnWl?gAuUHOesgA\YGMLjcdIjC@HlAGJD	>U:nyx;izxBrTjmEifxUCVprz3n@9jTw9FbwZXaVr_XGu_wpD80pgWBggW0VV0B010X0m4888Fa8IV	ecPtAD@NMFIGO@iem`@cFPrQQJUSQJJ[QQIQJUIQSHsIDTCG@dl|jzuJtuSMAPMA@D@@D@HJQJ@@	1380	-10.7		-130.69	614.605	4.0577
!q@Fu???YvhXxB{ZtTDNvfiQys{]V~^tU^bqHY~nNtXETsN?J^dRyYg_CTQvudI_{sFBzLWV`tPiInnfHL]zxw?ZtTTFjW\zAa@XVdzjYT_tzQ}TCxrX^G@W~RwkRhDahr~YE}V\iTybMZJat]|KyTyHAngQpV?ZaZ^Eu@cDcjDYsJic||hS^sN]VNki{HeN]cH@dzTjz\PO``KUSQ@yuR]fycCdfyUYctR|KS|\zkePJXFdDCR][KnsiRbaeEbmVkzNPUeXciC{wKKXY}Q\XHaHfYesyeaPsGcPTtFmZ[U_eRzkB[oD[tAAeYi[wxkQ[}opU`FjJ[Y`Wlzgp[i[uEkP~}LIkI@ABASRD	>U:nyx;izxBrTjmEifxUCVprzIn@9bTo9FbwZXaVr7XGm_wpT80xgWRggW0Vk0B010X0X4888Fa4I0	ec_TIH@KBcHdlimckhPLSHhheEbieEEMeEEEhUhdmLdpIHhsrkk@@@SULuTsSTD@@@BCdjdEt@	1381	-9.9		-130.69	663.475	3.6873
!qFFW|~DwVvIJYYMAN_??dwdtvgvfQ]CeTwMtSmiLO|avU^]ZDFv]YDUlQWnp}woTWjPKYdWtxAD}FjVU^UPDm\G}}\Nw^VSuXxuBlCgq~\~tJVVfDcEACIjFUIQlh@RdG[B|o|W]aZhKYd^SX@hKYTW~xx}XZIAnch~PLTxyVBEeSc}uYhu\B`o{zD]APCcSAgNuVAXQHMd@pK`LAiN`o]jrMW~`Gch]Mx{^Ou_dMLTkT`g\dqjx?OtLfmbHIVsWCXiRylqBvsKXXIAacZ\Uy\dQk}AVGryArfq\@pqRyT@dES~GRYIaPckImBqblch_M[xzZxqcgdW[BIK^cveN\{Xpu\jakPR@UcikY@BlAZrD	?y:y:xxizjxiijqE:xzyg5l7qn8tz4mOczwooPpGjeGtV0SJW8g5lTdV185h86R5@08Fg@881a0n0	ekPtI@@GCPDBNFglR]\bfbTTrbTTVbfbRvbTtrRNt\brFNaEUZjZZZf`jhJhFhHZPhpVbBRTf`@	1382	-9.5		-130.64	618.681	0.0998
!q|\rEHjzBPUi_UV~hxakwz@cUx_Q\?HHByaUIE}wJ_Hpd?H|BBYj@e[jhxahhzLHu_ykmyUNhsThjbEkuDEVsyw\jYYjH]]@HbYbll]Jv~zokbTNLpiXC\UH`ip?\DPk|L`sfQDNJiAEfQ[txuRljba_}uedBVBmA|icmy\[JgiujVCAjE_plxkqt_?}qr]rf|\z~QMc[QxV{eKqr?BajoTWfsBL_^gysKQf~EVuxYAKTATJWD?Z^[[ThLwaPBYqC}udFHaJGwi`w]\\aWfsK?]n|vpY[VkpoFOMiKPBSbvhGRN^YQxMVJQMKfPRHtntagrWxTbRgv|Vtdftg]rhLRIGYBGOZkWMSxBV]TfagzlWcdftgG[ND[QjS~QhM@J\AgRD	>U:nyx;izxBrTjmUifxUCVprzIn@9jTo9FbwZXaVrbeGu_wpD80xglRggW0VW0B450X0m4888ka8I0	e`rrEH@GJol[DlbeckgnQPICHhheDeULhhilhhhmBeECDcLdpIIhcbkj{{@@ADuSMULuMTC@@@PH^Qj@@	1383	-10.9		-130.64	658.593	1.4859
!qFZqUuGhVfjHd?eKhKWZHuAnKRXsaYA^VxpgMjpZtctqgyG~VbBHs_l_hqoZFUJ}K||K`_blXxpd^Zxit`xId[jrHqpqCwL@nFcWaO_QdtckZciG`W{RcaydfwY^zHXjL}VgSL|O\f?`C[aO}WENLExmypDI^evwiTlNIcWjxJTbjXP~lwLZDDW??t?HpraypFIS^lgaU[MFvSV|DAMFcfGOCH_QMFyWbDKTudPsWK}kT\nsPUJtZ{w\NYl[kEOdsCZOEfyOE`[[WjDd~m|{jt?kLDSrE~qF]n@uWOlAwFTt@ohPwR{LeZ?lEWFXKy@fsJJwhWaGWbRv_w`sW?vZyYMSSGIkk@L\AKRD	^y<yzpwrUjmEzfhypVprzWn@@bTo9FjkVXa0r1XGm_wGD@4pgVBigk0VF08010m0X4880Fa8n0	ec_TAH@KLcHdiemd\PICHhheEbieEEdheDbhhhdkLdpIHhsrkk@@@SUMUTuU@t@@@FCdJar@_qAdP	1384	-9.6		-130.63	605.637	2.3606
!qfBtsOWItmN^GfloJDgKNItQZcAtIo\DtajuKoPQTLJ^eVmNZi}JLIvqj`@tiW^dT^rwJW^udsxkRaqjrIzv?SVRhPCnRnvwYDdRtCWPLYNhuUy_JTN|^aeXJsMeIKof@Bb{prmvpohMBMAbKwMWciHtzTUxouvQllKu^S]iSEayBZOLvYDYv]hiP~yR\r~kmeKghbt|LnkVjJtmMCvcwUepnzZ?`B[vVWDqop{|bMhTyjuJLDzoQOI`mA]gzRr|lb^RX?VbrzZ~pbYcf{\~H\[~ffhlfgFDmY^UhFxzTqenw}CXuTC^|}\_ytDDlRaB`emnmflUThNd@@DFnBgiZV@pl@HSUhmD|?ry|fNxCdS@FJ]GbipIT_KJ]qw{pjQiheikv@GBAPRD	=y<y:dzizjxijzrUzvxyTzClMmIc:_mRhzxoZPwlzftuZ3SpW8g5pzhV19Jh84J46F4FZDBO4a8I0	ehrtCH@F@WHljfnemn[_PpICHhdidlhhmEMMBhhXeDXmEdeEJNIE@X\RX@bfjjfZiifZjjjibgcQFKqEQFTsV@@	1385	-9.5		-130.6	686.684	-2.5093
!qu^sh[EGbO_iZZS{Pavjj^@h}Alq}CEcbqYUbQ~uBWjqICKpRFWjYJSCPINiznNv}SwkzrS_PEPiCzJDC{MVUaq@bO_hYfTl`gQadDWDfd}n~`TiLsGYPCnD@di^{}Ta|XPX@@AxfX]yK~YRXRX^t[iaCZQMNcAt^Ry@XMgYVA@mZAKkfJziIuK?LZo_Pu\tBCmesPd`oiqubLnVlC`Cc}`ZQ[JnTgK@~qCxFerdzjgqdEP?G@[JvJLmYtiPTJrXNEn{U{Gc{Tg@VR_G~~ac]HgtI|fDWWwWFfDMfaYVGApJizNuAfDLzy^hl}`FJOM]g??xbwANgRGqJzGWAR?umQPGGDOzLoOggw{zCOAqgkOw`ISiGYQju@ElA_RD	>U:nyx;izxBrTjmUifxUCVprzIn@9jTo9FbwZXaVrbeGu_wpD80xglRggW0VW0B410X0m4888ki8M0	eo\rIH@GJol[DlbeckgnPICHhheDeULhhilhhhmBeEBeidfAIMD\YU[WX@@HfjYjifij`P@@HDOHu@@	1386	-10.5		-130.57	642.594	1.6232
!q}aDKfo\W]ZPytRHSZL_{\mUEfvD~VnJwH~GrzhxwXISy|STc@l^NTmYE}^EFrg_gzRGorhwWYCmuh`rUOmywheFO~x?Ahdfy_KbyMLAak`yadIca{ruz}PsWbyhvQd^osO_wyQhfhIFuqM{[bug@iJBUVnSXtqymKOQHOhHcWIotxle~QRjgFebWL|uEk?gqLTryuM^AUPNR|PQKj@X`Dpl\pFK_FdCDNMXQLbDWgzqLu@FAaxrbyGQaqfuhq]SG^{XEBcTgvIZ{LejWnSYzlgWgiIwBY\o{]zRZYNLqtttNUV@wswWnRC{^{\r\zQig_?~Nt^laW^{s{EfSJWrMu{p~NmTi?W[gCABeGg]eESk]Wu|^{LiylnBw?@ZZxwUcFjH}WFJRAih}@OLAlJD	=y<y:fzizjxi:rUzvxyTzSpMmIc:_qRhzxoZPwnzftu_ASpW8g5pzh0W9Jh84J46F4F4EBO4a8I0	edztCH@FGgHljfnemnUPxpICHhdidlhhmEMMBhhUDehmEhlhiQqHi}CbS@DTuUTsULuUKUSUSDsFbLWbJeri`@	1387	-10.1		-130.53	698.695	-2.3222
!qU`V^ND@vnBKdeC?N_?~dsl{vrRgnYDRLybvQ}nTogkw|j[RDaV_]DTuqtPrlwdtgtZI}?mhXWL?KJ^]~ZHEL\A[}qKu?JQpx@uBhuionI[v\RVCDnW@Ue`t]C\]C[mQkOb?{|[Xq|^KNHTEhi~JB`^LXbIXlVMQm[`rCZq}aWaVz}zniBglS]DrZP}@wugB~BGtsvS{HS\@WekFNiKbDcfY}RWafsgw}KEitLEPAyy^L\RFsGcpIElcxBqToWsb^a]qwM[Skitpyfq^QRiYRVC]myBe~KLWcp^tyfp~vzpPuZzH^W^KI~|xfj?b^SieCeoc\shBCOWec]~F]]nk|jT?DHdE?Jw?{jMYQVHMmqxrEvSVGiQOcqhr[LCzQILBs~_BFYlgy?ihy@@lAjrD	=yzy:y:dxizjxiijrE:xyTw5l7qI8vzEmSgzwooPwGzeOtZ0SJW8g5lTdZ18Kh86J56F8Fg@880a0I0	edzxK@@G@DBNFkohRZ]_P|bfbTTrbTTVbfbRttRafRQTVvsdVPqrLmkUSSSTtEUAUPMPSEUHLXKQAIJ]JZ@@	1388	-8.6		-130.52	695.716	-1.5699
!qj@jGKQbLljGUEseVj@r^oBNL{rkH~Kk]Gku_ik\HYfPpl\ocR^]ucoA~ZarhAifXiFFNTg^W@@PpoW{fcdhrixu\DlQcT^jSYwnt`dsEPISZT[{c@@@cdVUqVDTwGmP@WZRqo[RFXtGcTanWK|FStlNWenKxIqrfJ?qtaH\y\{vcfDcv]XOWEvUjyoou`dBE{Sa~|Y_sRn\k?DReNeCpXQ[~NeARHR^~RNToum~pSl^U~[ZKovayqjprmHfxtg`oq[LC@uXKu@KH~DJYFiJnI~CFyvykAv|uJ@ocWMiQkBKcRGNyROz~?pXvvEB]hXL^Su@sHVE^W{IH?gA{BgDBCCm\^}\kyQ[bXUIQIuaF}ikS@MlArrD	=yy:jyzxdzirzxjizrIzxxyUzCl2qIcvpbmUxzxLovwGUfOxZ4O_Wdg0vUOV9BUigiL56NCFBDPF4b0I0	egXtM@@GH`DBNFkobZU]\bfbTTrbTTVbfbRttRafRQbSdVPqrLmkUSSAU@EEAUPMPMDAQ`mDDneM@@	1389	-9.4		-130.51	636.652	1.2872
!qTMKo}f}Dkv{NpqhtkuH`DAwN@iJoAa^WA[lf]INjUepxQBgAJzffyIBmxHuCR]hPwPzudbCW^NJsR`~Dhf}Ow\o~p^rF~FUakJtEY[Jg}wrvaBvAUYgLcWNP]\_cCIse|LjYFgHXCnYhlkgWhMYJLa^WjUrXyfAD`amq|yCNUmi`L@hnWnTeFUn_yfunUR^GWNQ`QM~qM\tYM]HwV_FB{[khzOGFgS|X_?~djUDIbftLrFfNk?qE_oHoQM}}?nl~~Fnfrvjn|YrMyiEDP|u^HfTSO^TOl~xBM@@EvV{NqHgzBDfC?jM?rr~UMmFtw]tX{KDiWYZXoWiTkzSUrf_K?fiVsvHyj~IskQrMyf_Dw\PeFWMUPrnD|xSn_SN~QynExOZLIrktCijE@GlANRD	?y:y:xxizjxyijrE:xzyg5lErn@tz4mSczwooPxGzeGtV0xJfBg5lTdV185x86R5@08Fg@881a0n0	edz|E@@G@_PDBNFglR]W\bfbTTrbTTVbfbRvbTttRQtVfkdVPqtLmkUSSSTtEUAU@uPSCUHLXKQAIJSSz@@	1390	-10.		-130.4	689.759	-0.5982
!q_itxOWNtpC]lFjFZnWJliy[JF[wEO^wTWuugOQFTii]vfbezFcKuIzorijvLW[gdvEtVg]AdWtjHQqwbdcwKsX|hZworNz]E^zP\kXiTPKiHcsojiE?Snatj[dUN{`@@hnymbFYB@xmYcesWwXt@y@hz]q{m]sBli]IMYeq{U]_?L]sVPKkkuf\P_eSEZxU]MEeUb?xtqETy\?|Ccrckub@vvn|grWwfG[SK@vYBF?eCr~mT`inS`bA]OYdCb{GtYtR|w^^Roa~dRPRfwf}GbRHVJjne_C`}WRUmR~nx`KnkkJR]Nx~u]XWIASXxxmE`~}nPthatlzK{KZnlHKT|hFUNN~k{lJ{bzNShyO|ZpnRFz__xiXqli`DSxfGvYgThlihv@@bAXRD	=y<y:dzizjxijzrUzvxyTzClMmIc:_mRhzxoZPwlzftuZ3SpW8g5pzhV19Jh84J46F4FZDBO4a8I0	ehrtCH@F@WHljfnemnU_PpICHhdidlhhmEMMBhhXeDXmEhleJNIE@X\RX@bfjjfZiifZjjZibecQFKqEQFTp@	1391	-9.5		-130.39	684.668	-2.5405
!qiiJLNEjAwYEHWAW{XcrAAnXdwBHrFH~A{lMD^UF{^^xyL|QxwBI|VNAA_eDTWDg{vCsYah]DlqF_GHQ{vcHffp}aPpvLzksx{aJPnJPaktMq^R@{uZx_GW\H`p|iWlqBWgcKHd[B^KD`NR|xvcOXLh[C~~Z`NJHqAAJ`xp`lREwMNKQjeeRGngB\_?|grTLNXc[CAOzk`PDXYBORcvRIJ{lvIWtDEh[Kp}ehu^ND[[JaaUvW\\cb{`xuDdF^e{tbHCeihlo{QlKF^{GFDncNSQgQA[O~kT{cBYksrOuYJjTzLjXgI|Vvti?GXNkFrMhyDKLwkT\SORVNLctgI|TYtcGGCcM[[T{cyQke@MLAnrD	>U:nyx;izxBrTzmEifxUCYprzIn@9bTo9FrwaXaVr7YGm_wpT80xhYRggW0Vk0B410X0X488NJa8IV	ekX|AD@CJd]Dlbeckg`IBrPrJJJJISRfJJ[JJJKPiJEJYKbQQqGGdWTv@H@ZJfZjYijP@@@`P|cT@@	1392	-10.5		-130.36	615.544	3.0144
!qKNysQZjxhL]z`Q|e_MrOe_pc]`X@@MS^MoigNcb{rrnIxcuJcZpv?JnalGffKMFek_gpzShXlyISAlFL\eY@fe`{X]oZ@?M^[}qGWKsAPIsM[JMaTKWc~Xqkx]FVY]LXwgmQLnxe]`z{F`gkgIYqZjC[aVY`vfe[D?rCIamlhLNSD~GVrs[}vKAq?CTuuYD{gkTnq_KKTRprcOMQPYVvE_p{~xFrU_Td??y_m^id`kl{EYHVNqFMkN^kyjgnHnVKI^auIWTaMC]FwoRadpOUtsFvBOp`Qld\pYrV_bE]^[NABoRaQmZvD~tKV~wegaksV]zc]UYdj{zkmVMdD~al@U`eVC_iWg{nkmkM_e~gUgs\Q`z\KuXE_PU}HEKhP`DZlyiY@MlA^RD	=yzy=fxizjziyjrE;yTwKp7qIBvz7yxgywpoPRTzeQvh@SJW8g5lLh1W8Kh@6JM6G8FgA880b0I0	ehrxCH@KHDLJANg`ZV_Pp@cIIKDhidhhdeEMDeiheCLdbhmGDbiklUWZjifjjiBf`jhFdJafA`aZHqQHYKP@	1393	-10.2		-130.35	699.772	-2.9459
!q]ljl]J~bONb^sdxfzAl@YFcJhxZmnehpJNGbnKP[jLdzTu^dAuMesBwnGep@L]Wwb|?Y~QJVBESd}SI\HYwvLbbw?^dKlshdNkoxJfzCLDgDtulTgJSz|nkKtDnDf{z}~?aze^eB?B?Y~[mfhT|Ln]KfRvFc\EFUtYRxDrbullyXCqer_??Evhy~wYnCBhsCmOfA\x[XiL_BLbCCzbsGZitkwzpIfeskHafuPEWE^qmQ||bEsDW^?K\HnfmS_EPlGCQyTy[uGQET\D`U?oWrGd[OFcMFWDrTAPrFvDwzp^J^ABARlAr_Zcd[]vpwzcMk`M\\?iLY]yHLTfELMnDIf`n@FyDG_gR`jYEj\Jse??yFJAAvqXFSbzwlQF@NhSYrSZMiErHZlYiI@NLAdrD	=yzy:y:dxizjxiijrE:xyTg5l7qI8vz5m9gzwooPwGzeGtV0SJW8g5lTdV185h86J4208Fg@880a0I0	edzxC@@G@DBNFglVYUW_\bfbTTrbTTVbfbRvbTtrRtRUbcdVPqtHmkUSSSTtEUAUAU@uCUHLXKQAIJSRy@@	1394	-9.7		-130.3	693.743	-0.2574
!qpqJL{j}dl_[Wd{ulNBINBN^Vf~JMnm_G[Vl`]B[JG]qoI@E~XPdEiAmuM`uCj]LpjsKFjbVD|kZudiYghA?j}US~aGqniFi~IEpfaN[A@huRiVoGrmeJkQGpTAoQiArE{_ZV\cSGYUZvdlkgicYhtozgIus{Sd[DnuoiDx}nbxjXjOufsNWDD\I_etw`e[\Gp?P}nOIaEBu`UXnWCDeFw^VxXXgP_]wxkop\JrR]_?~TVRQaWawjzFPakvRGT]f{j[|arXwnTQo~Lya^BYpESdPdB^un_MF}L\UrrvmR[ahaGp~Iz@til`cWjxtvC]yWdGEQ?V[xx?Fm_P`DYFAwrWHEnFzkotmAYQqQS`Vdi][sRxX}q}p\OGBjFYjE@GlAJRD	=yzy:y:fxizjxiyjrE:xyTwKp7qI8vz7qSgywooPwIzeOt_8SJW8g5lTh0W8Kh86J56F8FgA880a0I0	e`|xM@@C@DBNFkobZW_\bfbTTrTTRRbfbRttRafbRNVedVPqrJmkUSMUUREMAUPMTECLGFBTfbBWRf`J@@	1395	-10.2		-130.3	663.718	0.1485
!q_?~|YI\ZbtnGIPlL{qEtzA~mLSoH{LjVDszeEzvbcMmmWDWfcnG@zHmmzblWASULmbndARKLaqGJvG[MuUyrE{wbRGmZnYVL}\tGKJKrCkeBCpp~N}\xe^er{^Y\]~^B^]m]d\w[Jxpz?YqYlHNvX[QDgKlME_Nv|tXPBj{gkMHcQ[]hISNuUaAkMcfBwvHFunWx}MmD?B]aujqNEkHwWnFOE[MUMV}]a]ILeUXtxn~QPVTVu[thtV[GxKAPSkYE`IMVraVsenrYwaa[CCzfH^XoeIn_XqwyRyyxrOxukpm\n`wsx`o{vbKstA{aRIKuYAmKxyeEV_L}nfrKZWL]NbtKkVlCDxAE{qib@FbAobD	>U:nyx;izxBrTjmUifxUCVprzIn@9bTo9FrwZXaVr7XGm_wpT80xhWRggW0Vk0B410X0X4888FaBIV	ekX|AD@GJd[Dlbeckg`LQRPrJJIQKESJJJ[JJJKPiJEJYIcbSQGGdWTv@@BIjfZjYijP@@@`P|cT@@	1396	-12.3		-130.25	676.45	3.6388
!q?lOqRE~SDWKiC@}SWQ}MYjY^SNnH{JHUeAg^AK@SPAXTIApke`}PXaTi@ogGEEbR~FOfkXKKjK\BFnwEncgjFIhAwboFAtjUBKdOCh__Ox~{hS]\eMRvSm@kxiDmaUiXkIncbji}AnbxtY@v~eT@VltoLcT||NTFQwHdvCFM|YmywXQ]YKmAbWRDgcWjhcpOu~T|ZdXw]AWLzdGWA~MzByoAJI{UkLYHs[PDXP~{NUm~O^U]u_I\vL[MPWx@@IWY|~ebPe?G\nU@jjpwDQTxzjOWGBnrsPhSDWHLjNOyiFlc{^j]F?KkvK~MBPUvLauW{@VOTmaW_}JXjH^EGdoDk[qSp_fIljOWXGgPlauWJhmQ[PrS?qkR@ItAuJD	{x>grUjmEivzUxVrrznn@vjToOujwZXaXrbuOu_wpD@0xh1Rihb0Vg0R511m0m4888GV8kV	eo\rND@BIK@QM@hdmk`HafPrJIIZYSQJJ[QQIQJEIZJYFYHbaY{GfUVuvZZZZif`hF`h@`@@`A@rEPAD@I@	1397	-10.5		-130.22	660.076	3.0596
!qaIjPE^NdicycitIFcJJ?mLmtkAH^U@LCsnmZJe?TNrSGVR`Cr?nnEboyKNk^NbSPBSy[rhawT^RtpplzhbjkA}hlptPqfUhcXzmsW@buNJSPf[u}]DAARROILEegM`@@guPw`pLJYKzxZcywImyMjfVwU_JsU{E^aqpaqMtqTq][KWcfu@P{iXBLnZQH^QSshrmpwHQU|soRGGsui}A~|ZDaB}@~l]RAI}[leCrtwkfwSwcbLYFcJxZ]Aaay[NiAzTNPGXa{aisiaIKa`hiqutQ^MDV?\vZ}ZHzA`\yh~^xh?ErwTQTcKvbFi]BU|Xf~wCAJ\\k~TAxbpK~vFdkFuv|^__M?_HFAcJbrVjdNVikS@ElAfrD	?y:y:xxizjxiijrE:xzyw5l7qn8vz7mSgzwooPxGzeOvZ0SJW8g5lThVG8Kh86R5DF8FB@881a0n0	egXtE@@GKPDBNFkobZS\bfbTTrbTTVbfbRtTrafRQvcdVTqrLnkUSSSTtEUASPMPPtaQ`mDDdet`@	1398	-10.		-130.21	632.664	-0.9532
!q]H}b]`saJQT|R@AiYeNMv|vNWz}rMixQQZ?|miQaDcLlN}Cv`CTiRJMiIz~QuofAIz}CmcBaFcU~RBni_?~WYonNlMetvd^@~EUteNO[d|VetNA~SQlv\tBbKltG[_oWXdlDoXFKQI^YooXIrWSaqRlG\]DFksJZQZ~lpnii|EHGAIy]I|NcDxckIqz[~CLMDqn?{V`fOrSQJTgcKlvRLdPKBIxLurhN|gbyOThFyzGgrabOZZSQJ\dcFtQYrTGSa_o~`hvU|QENjamWULDLjhYOQJDAzflOPh_npf\eUOcAZRhkcA]ZPi~ubsYxG~yqXPag@efFbGuk`z{{g@h_sBs{mN|gUQazk~Em`Huzg}{^quWTm~nOtjKEyMQ]fclRxYkf@LLAdJD	=y<y:fxizjxiyjrE:xyTgKp7qI8vz5q9gqwooPwIzcGtW8SJW8g5lTh0W85h86J4208FBA880a8I0	ehrxMH@OgDbfaimca_PpICHhdidlhhlhiiheCBhdmEhldeJFIE@TRZX@@BjjZjZYjjVjji`YcQFJIYQyLp@	1399	-9.9		-130.17	681.708	0.4854
!qHlqMULmn^ypEGmexC~xDcC|[yORgiED^Q~F|BpMdTHpwYFt^?as^gl}x|iy@CIa[yAr\gflDDnEqR{DTpFrpsnLXGhpDWOK~qtUMOZFD[|[iNhBPBLRbbtMjQK]G`\jloZGcsPxduZrEr_SklydXsCJ|XZMH~wtigcJKCvuQVC_pzSTJDNBOXPER^myB^W??[RDDLt@dyr]wBm^UVkQyAgy}p[{ha_XX{yYtIGGs[y]Wz\`JHF^E~XPrOMwK?hlgs\\pjcoe~VYkYDwSoKLoJ|_yEjvpgfgW}fvhWmuWB?Mljy?y_~ZgiFps@ztnGkWWZzvhWmuWLNZHYNmSOQh{@F\AtrD	>U:nyx;izxBrTjmEifhUCVprzIn@9bTo9NrsVXaVr7XGm_wpD80phWRggV0VV0B410X0X4880Fa8I0	em_\NH@KBhSHdlmck`ICHhheEbieEEMeEEDdUididfAIEOhZVYUX@@BZifjjZV`@@@`P\eT@@	1400	-10.7		-130.17	583.57	0.3404
!qOIS[hmdbG\i{]YThFLh]ZLXMk|S@PlKBGSTHuslJlVS@PogB}xk`CUJhyJk[rN@M@PhO}QkhO]WCMqcJCZk|EQXP{j`yLZuV^NndlXQTldXoFV[@QR}rpQN\RARoqJgRXOGTG^SDPvlaHhp}TIdxjBHAlLaGm\?Z~{g~DNiZ\{sJviNx_?~KKojr@OYeu@wWulWhSG_\uWBx`?xvFpN^z|tN}dVGLGLfH`Fz{RoOphb@roCErf[}m{|Ru|?INhlnepTFOO@GmzPKl?uFWuY}|Fb}XtBurU\aIhoMJx`bbKeQZI@^qQlbSZHSspjnBLWY[^VVhlggCFTaHgKgmGHw|KAyB^lgSSqSMNW[heHW^fVSHcmgB^las^tSKQiM@F\AGRD	>U:rzx=xBrTjmEifzUCVprzIn@AjToOPzwZXaXrbuGu_wpT80xh1BihW0VV0RK11X0m4c88Fc8JV	e`rrAH@KBcgcHdlimkfPICHhheEbieEEMeEEEidhheNeLdpIHhbRkj{{@@@SULuTsTuUH@@@HHNRj@@	1401	-11.2		-130.17	652.633	3.0839
!qoyYkSEIlqR[J\YMhz`Gc@BbUE[Srsbo[C}?kAe^E[OQxUN@~F?d{@RugxgLUTdDdoZIPnfbxWNYxxiBWxLo?ZwYbDhrqUH?^scRXyABAAqvWNTHWj}hIN^X`O_~FFfeAQiYlLlAgabZFxivWsfY|Dj[gxhvtNtkBs\pl[Lnbq@d^^KASVtmm~pMerytJa_zgE|PSQMfaVlu|rRDW[I[eB_QPoy[~\WePd[tzM\~xQrfscDZ{wBCc]UpaunEOKs]ewvspSBZbzLwDvwMByyZVf~e{yF~}BXI]tGYElPbPUSZOL[^PCj@s{ilMpwmZ?GA|S{e??s`QqbubV{_B^qYzPz{KjwrpgK|r@Yhy@NlA^RD	=yzy:y:fxizjxiyjqE:xyTwKp7qI8vz6q9cqwooPoMjeOtW8SJW8g5GThVW8Kh86J42F8FBA880a0I0	ekPxE@@C@DBNFekgmS\bfbTTrTTRRbfbRvbTjRRbtlbrFNaYUZjYjjjPihJhJBhY`hpRdtPRf`@	1402	-9.7		-130.13	621.681	0.0509
!qXkre{ZSLEhR\xn?r\edncuqF}QsLgUHLKIsJW[VL?QgDK?uFf?`IdnvrpfsbwVHluAqGwQ[LAgbvTd{rKNS\huJ\U_CIFU_c`j[P@itpKNQmASotrBfffp^GrAul{\VhiNoqRu{ZV{e`HoZovA^l}`qV}urKvyb|[vMsCXcCDVJ\qEhIdnTKrRcP@@AfffS^jqeT]{Xz_ZrHpqju{o[AnA]JmP~?r]HjqtsANw\aH{gXc{KZ^BncYI]nVidoMyKzTYRHj?sQR@|gj]AJfW_|JVUJ|`nZIMH^ohTW[xQJJ^ow~CbNcBMUOX?Kx[ut_b~PTDmq}ftWi?_ZXu}^lB?{MclztqhmQMfKvw\{G@bqDGcpOF_RB@ZVERcoW\dT^bqgA]t|SjVd@Yi{@BBAnRD	}xxjzjxiijrE:xzyw5l7qM8vz7mSizwooPxGzeOtg0SJY8g7lTdV18Kh86J57F8Fg@882a8I0	edztCH@@SWHljfnemn]PxpICHhdidlhhmEMMBhhXeDXmEeEhiPqHhCCbS@@@UUTsUMLsUUUUSAOFbLWbJbLidj@_q@ZP	1403	-9.7		-130.11	699.703	-3.4058
!qD\q]wFgb^pXRfZppfhjSAFC]ewP[[@cb_wVe~yWBbPrE{CWbY_h[FTXpXXkK~MX}r?jzzZTp]oUK~?PbJekIJ_d`xnklCBAbT|dvmuOJc_YvAQn`Z^Ab{QYn_\^clvJjiWZwyyyvdGPt}AJY`vfe~}}UKRNOVjQhNIaki[Y}Vb^P]FPYUCcbYKp^hPTSbW???Z^iFWLVdV[v|NYmI]cKaRayLofqvG~zgU[T^GsSJKSlCCbZ[|v^\ergLUT@PPKwhPE\qHGS|WQfpRMX?MIJZCxinnjsYKhSJmLGryRuarWk[jXopFV_{cgObwLNr|Tu}qhViBxSfFUp[c@oSfUQ{kSO@QjJiD]c^qjK@A\AHrD	]vy<izxgzTjqEzvxUxcprzIn@OzTo9krooaaWr7eGu_wpT94xClDgg_8Vc0BB18X0V4@88Fa8IV	ekXtAH@KHSHdlimck`ICHhheEbieEEMeEEEhUDiTidfAIEH\^Q]SX@@BZifjfZZi@@@BAArUP@	1404	-10.6		-130.08	610.592	3.543
!qFYEjJg??SYRFTWmCIKoWRe{EQFDaNaPWvVEBvdSgh{mJBmOEDMRdTXbcDJFZFjegc~EBvdSgAuQVDVRcToxnDkKW?C_HLnsYpzSI]BcaCtzDBDHQwKUsy_?gGWhRqj[w\heQeB^KIYgfU@}eJKRWHuZmT^p}{lgC]TomdbRneQhLFgyGCDvxmtGIcfsJcHJAqsuIDVesyTYZx}|BLaKxNblTiSZn|iaGZYqcCDfAXJr{mJ^aLRwy~Q\{WoXfrfY{^q[mBd]GGyYzRcFG_ju|q_I[DMSuMLkQmJwrY_cGD{UPVCOQslr^j[{[gf?s|\uNfVqT^pYvXefFuupYwAcrSc]]r\Mt|YPK]D[vqq{]qHL\`aEE`F{a]~CU}r[wLw^TiYh]@CLADJD	^y:fxizjxiyjqE:xyTgrp7qI8tzBqOcqwoqPoIjcGtW8SJW8g5lTh4Y8_h86J52V8FBA881a0n0	ehrtEH@K`wDbjfiefUWPHcHhdidlhhlhihUEBhdmEhlddhZFIEG`T\X@@BjjYjfZjejjjf`ZcQFKJGHf@Ox`CH	1405	-10.1		-130.06	698.186	-1.1135
!qhvygZCCf|uS\?EKq\^_klf[|f]kAvh[pjFukaHES~uyklsTTrXTOiFWJcofLNVP?jQ_`qRjr@Mae]]Aj|TFrZDdKh[{SRu{dYm^cbkDE]yxilvSTJkAZsd~}lB]HpPt[ilaHER?zW^_KIP_RVF]_A_]R}OkcFAcM]ysO~wQqlcFZsweef@|Zb``JoA^kB`JeELGZjw~xow]Vpd@Yik`}Gi[CzWcaWbHcQG]Ti_t}N||sq[JNXjhHBgrpQhvyWNexZsrYQ|FIL`Z{FEHmNtT`H`~K_]U\V~Sj]XmwEBMRpV{~zJwniQvz`vKxL`Qign@Sa@S{WiUc]UKmDDh~_??gGf[~pdZlfMDmJlNkuA^SX\sEha[knYkI@ELAxrD	?y:y:hxizjxiijqE:xyyg5l7rI8tz4mOczwooPoGjeGtV0SJW8g5lTdV58_h86J5@08Fg@881a0n0	eoTtI@@GMPDBNFglRV\bfbTTrbTTVbfbRvbTtrbQrq\brFNaeMZjZZZf`jhJhFfBbiBcAZHIIRZ@Ox`uH	1406	-9.3		-130.01	647.742	-1.4216
!qRnV@|Rmo@@@~eibIl@zwXonC|Hu}~pbiW}IlNa{d[Ji{|vXbnKpnKDLaS`dzuPidM{JG^gvtBhhkAiMTw|gIuZddhBpHcKUQNTfAuPZd{ZjSqm@TT]GZ\nz[o^cdi\\ngHOTT|u~w@i?ve{tzPdfyRLTgR[zBxcchdVhi]rdphPnmd\mZ`uWQ~FIkeOl@`TrNPXvjvZ}`EwhP_EcWCXJpxrbTTeFmG\ym|WfaPzx`h\tk\harpVK~PgXZsN}PfzmcaHDekQtENmWCWYN\MecCAZFddwY]TpkzWfff^MDJ[d@nPxdDu]cecb~tvmOsYdnDUHnYhnt]sePHlI}w`wISVjbzWfjVQKD__egfX@dMEHXYmCtgYhE@G|AAbD	?yzvy:fxizhwiyjqE:xyRcKp7HI8xz4w9cqcoZHZIjcGvW8SJW8g5GTh0l9Wh84J52!FBQ801a0n0	eoTtIH@FLlOHemclU]P@cIEEeLeDeEEdUDhhuEEDlihdUMDlfQ[WZZiZijZjifjA``XB`HTQdjcr@_q@pP	1407	-10.3		-129.98	663.766	-2.2405
!qEUsWwOYbtm[bJTVpz{ImYHX]nfpE{FdbyDwoV?hRt~qFGInbkUXlj^zppgJziON]cIY{J]}pydusv~zRAuZibR^`FMdczxVJvvHCULQRFvjZT[gPAORDq}a^Kd^oLSjtCy{G`ytLGHJshVm{YtLws@jv\FGAE}\rr\KTytUiKd]ks^mzNMASw`TRU@D}|W??_[l@^k]Yz@zAy~|BEdphHkzEcx{O[_[XgFGCVCBCoV{ZetPMUnycrXRprId|]}lVeDTudZZwdLzertHlCdEON]qo~Lx_KtXnQyL[q]yBPVj{mEBSFFOfJyxUloee_jNOI@U}?ibOkqNJJz\U^qitMHVS\_ef_`~O\_g??lBOh^kuMBxSvQhK@I\ALrD	>U:rzx=xCrTjuEifjUEoprznn@9bTqOPzwdXqmr7XGmhwpD80phGRghV0Zk0R411mFXZc88Fd8J0	eo\zAH@KBcgdSHdlimkjPICHhheEbieEEMeEEEidhdhtidfAIEDRYU[WX@@BZifjfZjjT@@@HLGIUEh@@	1408	-11.		-129.96	641.61	0.2454
!qwy^AKlHI`FovlPkTysW[bcVOdJXV_`@@ZnirjHiub?Lkh~{}h[_TnPwlV^HCDCUzpIVUF`iwwaT?fiqwSC{QeTOXMX_onk{]gMVNANJYoybvTRg\wHlkhvDCkijHJEKul_ufFFkjjWHUi@^|s~TMz`iw?QTozonwe]}C^Q{riyF?eOWgIvvLeImzaVAljWYZiakVJKAuoTkMlOzM~Joi`jLek\EHVyj|WSI}i_nwq|QucH~IhCKL~wMbf`gDwInG?NbQY[JjvlG\\Fi]tAAeQbKNWGLKM\hkA{IGBJ`IgMfW?FugrEdO_E^g]}KK|CrI]kN?MRnk^uft@nSg|yfF?E^gJKNp]WTk`qkA@BlAKrD	>U:rzx=xCrTjuEifjUEoprznn@9bTqOPzwdXqmr7XGmhwpD80phlRghV0Zk0J411mFXZ888Fb0I0	ekXrA@@DGGhPMCKNmcklbbTTRTTTNRTTRTVcTReRfRT|JfaqyEuMZ`hFXJBfIjjd@@@HLBIEAh@@	1409	-10.6		-129.91	610.621	0.8489
!qh|LDiXUGFRd@@BOaxXzIacPK^ALCly{VOrOwvnGLYUfw?nchLQ]hF\LQfDuwofakM@tR~UEtQX_efZNafp\iVYnAoLuRokMkq?WHn]@t][UpYUZdNWKqIf{sB@]]FPE~BH_]ZPvQyUjPBcatXRyPMyaNR[dvaPD{k`t\vUfLSrmeWVMEaJZBUprQQlkftctkSV[WPzxKaLMAWWVqSNRKBZR~]OIN{AgNk@WINS?GgeTDXSgSx\rhgTOVtCYYSC`syUa^DU{eGeL@?byK}KK|CO?ySvkvV}CQDPj{Waq[xpNizzQ~sVPMdQ?UlAR_TPLuPq_gUi}VpIh{vsbqikK|CGxEpqVDhkMmQDUJmX~\eaQCdQCuwaQCT]au@wJPCJtEkYi~@BlAOrD	?y:y:xxizjxiijqE:xzyg5l7qn8tz4uOczwooPpGjeGtV0SJW8g5lTdV185h86R5@08Fg@881a0n0	ehrtEH@JolODemcgjS[P@cIEEehdheDhdULhhiSEEDlihd]KHjaU_PzZjVjejjifZhJBA`JBcQNPj@iE@@	1410	-9.4		-129.84	692.784	-0.3777
!q\Hry@k[BMrh`UR?HYuhEjEmuESRvwDNB[ZTvusPJFWRsoCaBeMh~JO?u\bjhE]gHERjOY]@hmmk\fNpuw^WQUrfJwbiNm]YpJf`dd[qvSjlqRPVtwbXzjYI@SP|yBVy\otpdfKdZeLF|YUSXjmmIJi~}VwddfHP~xP`fIYbzzywdZH}jLnqLPhEl_?}qzTqZ_S{dYKoGcDUhDcaTddBCbRMiJsMbhjWmVwGyhyuTpaYV]QSOe?RkIKoQJgsIe?sILTddgBs{ibcGmVkYT[CoAltYE?MzUS}KW{JJbBsquXPO_ZyY}Kgd_FpgC]dzoOWGK}HNBLHI\_OQURXk}Ke_oKHgIcgtoGMGI_Mju_MKnQjM@B\AwRD	>U:nyx;izxBrTjmUifxUCVprzIn@9bTo9FrwZXaVr7eGu_wpT80xhlRggW0Vk0B410X0X4888Ha8IV	egT|ID@GJd[DlbeckgfPIARPrJJIQKESJJJ[JJJKPiJYKSIL\RZHxbrfvp@@QMTsUSMMRD@@A@ayFh@@	1411	-10.7		-129.81	631.543	3.0201
!qilyh?JPTDhSbQa@JFG_FXjprcPFq|U{@]dD@@GAeY@Vpe~AJldKa{GErgp\czdUKsT|BTWrjA~p_A~V^ijzN}Tn?EbUIuzjJH?NVQFrA]wfbEtbjQToP@kaKyXCBGf?uD[RLVtHAzD?gt\UJdp?HTTcJxgnIGQpm~QYYLKky{Wkwzqn{MmNE~KJAfNV@C~NbwtljVB[^p\NeDmDks?u?DgMkV_v\u?wvtYfKLo?_SzNlHyRsg`MbUclpLTn}ghxWRl[glEcEHGmhgTPmggtr@sHCc|hgnCGitq^xBqEvxFkfMA[{q`LBte|[T@NPTe[ko^}qTlsIldKO?SMG\GSXiO`r[Sm^WYOMo}EqLlxGhyLv\RPLLYhI@ALAnrD	=yzy:y:dxizjxiijrE:xyTc5l7mI8vz7m9gzwoZPgGzeOtZ0SJW8g5GTdV185h84J50F0Fg@080a0I0	eoTxE@@G@DBNCglR[W\bfbTTrbTTVbtRRfbTLrRJbt\brzvaEMZjZZZf`j`jhFhJaiBcAZIJMHZ@@	1412	-9.8		-129.79	647.719	1.1703
!qBPzdXfb{[wvtFST{zdr}uNRAtt{|HaxGJOZ|hcBGVXMRjSqkQ{SEmCKA~UXRdj[{}sZzdjOGBSP[c@uqmJYPbeMOUkoM}HNULCCLdo?~ntZw|Dkf\RW?B\V_zRjbIiCOZcIOQwBu_?}npQsQTjd}qGmemiRvttQm~FWM}GgmyBtTlrrJg^kZveIWpXtbk{KQZtspmABaTNwk|QwkY`xAp|AL`\JSff~dfK[Jl`ogQfq]MLUAN`pAUHGaxQu[~VrGy?XPR`wGrNXf|epWUfZNRlmg\ZtOyPk{ZEQsIJYQmXvNy_nGR|tojJ`QgKQC|V]{lI__uQBaCeJDS}GAheL{ucr|G\ePD{\gnjCI@UFyh|\BL?BNmJYqXu@S?bKcGFxJkx[rgx_Qhii]@GLA|JD	^y<izjxy:rUzvxzyzSpUmne:_qRhzxoZPxnzftu_AxpdBg5pzhVW9Jh84J46F4F4EBO4a8I0	edz|CH@FGfWHljfnemn]_PpICHhdidlhhmEMMBhhUDehmEeEeEQqHi}CbS@DTuUTsULuUKUTuMDsFbLWbJeri`@	1413	-10.2		-129.78	699.683	-2.8715
!qI~TD_VjTeI\ZihfJr_szfsqjhUWK?^bdrqVJ?XLd{GrpV?[JuY_nyggriAW[OR~Dl^Us_ToDEq^zYkYrvFT`GU|Hgy`{rTItxx_kwDdRM}epVoopSKhOOvU^s?^X`u[^PgPZNTkx~@t^^YB[|AWFMVTpoUcebTYyNuV|HRzxu]iW?IyxJDi^WqcN{Juh\[NXNfOIlw_i`}aOTTVZ~IreLP@DtJ}a`\wvjTt@\SoH|~@v@^TQH\t[dXeXZn|MObD~IEqpbVSxIErS|VJDUq@k?hbq@TvsfSOP@@AHH[^QPtpGnddTrbVvO{gvcOJRg|aNeVsfZv[}LtOBr|OmVZAsxQsE\wt{T~rkaNHZ\NQnz}rEfs\b`Co_jmwE[@khNsuYcij^@CBAhRD	}xxjzjxiijqE:xzyg5l7qM8tz4mOezwooPpGjeGtc0SJY8g7lTdV185h86J5308Fg@882a8I0	ehrtMH@OmWDbjfiefU_PpICHhdidlhhlhihUECDhcEhlhmEJFIEO`T\X@@BjjYjffYjjjji`ecQFKJPpfBhADFi@	1414	-9.2		-129.78	683.704	-2.384
!qsLpikFB^kVbe|RHv[lUN`NbI~ZzypcnHHVrAXo}[oHtz^YfX@fJbUD^Vb?DuiV[_GcqzRTJxvJ~QRX|nvr{{^IL[yJwR~[pXr~BcKfJA]VwM^VPDgvBmkb{uV~oYdPGGIv|Ml[wAGcs~BQXxYKqg|T[xWYkAnHsmsnsK^?\~ZkfYKxBiEo^v_OsVXY@j}eIazDtJI^up@@BQk`HaJbadwccM^fc{om^m~TdyUBtkQz]v|swaFvII`cxTWVy??y~fkAHJ^|CcuypFas{~IYi~NGzmR[vU{eS{i~ectwHlAGyHTqSWNTVygvrz~VaAObwmczcwOhbmwoB[__KQjq`Nx?lzQSuAWPGG@MhVNJ\mawEtE|ps@jP{U[^egF]_vWiIeYk}@MLAJrD	?yzUyzvxxizjxuijrEzUxzyw_GjrI@vz7XCBzwoqTxFzeOtZVxJYBw5lTdV58px86R0@F8Hce883a0n0	ehr|I@@BGJPDNFkob_P|bfbTTrbTTVbfbRttRafRQTVl\brFNQemZjZZZf`jhJjBjBhfdNLEh`deNeMGd@@	1415	-9.4		-129.77	677.792	-3.7451
!qL}JnXmX\WLX@@LJqtljM[^MHNXukx`lGLAWN_IiH}xU}W@XXtIIx`]UgyU|CxYevliKWkWGHlOqILtXEUxdNlM|}TILYTk@sFKCMVclecjlND^WGMylBhuOeKv{V|I\U@ckC|IP^DknUCV@neWhWHbAGqWNYzcmKk]OjzmTkqEwIkBRJ?iaGQgVc|euKH\CgF\{V|OPuVemAh?HUP?DjoOKG{laEUS{F}Y^c@URaAoQrHWHWH[MOzdWKFkO^ZhIKCxSnioCcXDQ]ibNcgAVl\sy{ZylchveeYhcAeYnFjsGnOM{GV[Nd^cGK?HZJCrIY?HPUqeRc|PSYIooCFdfnF~?S}fwXB@RQ^CvLQ^WGn{GOwBAG|IkE@@lAhrD	~<hzUjmEzvzUzoprzfr@vjTq9urohmykr_mOu_wpDfFph1Big_0ox0551Bn0X4c88FV0kV	eoRrN@@FKLnPBAEDfklbbbRfbLTRbRfTLTRRrttrTRXdjfAIQiU]umZjjZhI`Z@F@HBPjH@\DEPmD@bA``	1416	-13.3		-129.77	633.679	3.1228
!q|l{{NHie|QzQ^Mz\leZ[yae??cyAhP@@odMR_\OSceqHaA[yeJCXA^[jR`^QbuwJsbxDqaiOPixFamEoqGktdT}XwWsWnYU{}~^Vyo]QTJk{uuSZIMroqHuU\srnANYeGdPqr|uNVlvuoSNd|vylqhGoN~zpim}oNDckdh@RgQZysX{_F~]qvZIAjHpcaTTD@}wM`vXKbmp^QMjezmiKvKRC~McwftV~A_ksyF_K}qcKjzm^yDkw]s\vU^ix_JqDA}XkuZm_AKBOtkXj\oGPZQ|o_wstPYeXQpdVy{wcwMqnhqll\nKTcIESl`NYvxXMr_CUY[_]iaG\TZY_SiELtXv_I@kt^NR}BdMlN~xM`AIqCKsSN^@q}iVfiaFiTXQ_PID]tTJ_b^IqCLfSCIic@FlAGrD	[r[jxyUjzEyv;wo:vv@vjUpRizwhmDzrbuOupuxTeJxhlTir_0VZ8KS49n0m0c88FX0lV	elqzI@@DJGOhPMCKNimkc\bbTTRTTRvRTTTtTtlVbLvRTrVT|JV^aIYumcSZijfYjfffjfjhHHHBiA`bJJJUQiGHADDI@	1417	-9.8		-129.77	698.751	0.3758
!q|SW{o]GT?I^{ajGJ?bI`nzmjcoUI?Q{dRkWp?V}dTdKuN}gJFE_~IczJA]U|wRSD[}TD_YjdUi]eqcHJl^UxgTMHoU`g^WgtMP]KWFPRqpfIVnapF^hCwunaFW^^pz^ncsqie]yXA`wK~TOkddWT]TuPH~aT@Pe^\wwBs_zt}ck`oE_xT@jGg~QnoxvIbXpXpZMdl{jyXs`\LY~Zkr|OhWUvhApEtSXD}lvHlQ]X_Dvy|XwHg^CNoawakIp[dRudBepil^qxBerS|\LDuICE_etqoxuqj\}P@@AkHSVQFtpXNcZTsVUgW{mVk?K\[yq^FPPMrxBfwOtg^{CA__hkl}MG^_KEksd^[rwnCm_[KbseD{tVTvAT@SoJqikn@KBAxRD	^y;xizjxiyjqE:xzygKp7qn8tz4qOcqwooPpIjcGtW8SJY8g5GTh0W85h86R5@08HBA881a8n0	e`|tIH@JkgDbfief[WPICHhdidlhhlhihUEBhdmEhldeEPqHh|Bcc@@@UUSMTsUTmUSSPMQhcEeCdSHIX	1418	-9.3		-129.75	662.709	0.8572
!qBSrt_@PB@Dx@F[HpAYJ^IJSM?QsTgLE|kVw`Nu_RfysZWD{|yH{dzXPpTYKSqJhmBpyDZZ\pAvuzNprr{?YIR\h``N{C~z\ZgJ{E~Hs|TShy`[tP@zoxwKO\xfBCjdPNSayYeauX]XlMZlVcZ_QNc__Uef{N^IO|}L}qIPANXnS?sEKarDMjV`SW?iE??w^vflJfkg@kMDz{kGRxcvj~GSPgpc}_IY@nzC|Rq_ynSG`HMhfBZzmbWOarn\zOpmuGHzFzouMVIAD?ku^NyNgH}Fgt|oHAPjZTkmvPm\p{lPJanDCq{kR@bfLLeMxzli?WBezBLj}Wp`q`MER]fWrwNAcqXUt_mXR{\ttVRJv~EuyblgOWiExYLaEWcUue]]g[^Ike@JlASRD	~<hzUjnEyvxUzwprzvv@vbUo9wzwhmivr7uOm_ypT@FxhlRcy_0Vo0CJ18n0X0c88HX8lV	ehvrAH@KBh\SHdlimd[PICHhheEbieEEMeEEEhddeCdeLefAIEKh\RY]_Px@@BZifjfjZjP```@hBGITne\`G|PPd	1419	-9.6		-129.75	669.684	2.8587
!qjJaU?oyZ?\KTJIWi?DjiebokUGFhgEXTeYtCVI_i_}}Ur_w~__ti[grGejw|nPBxrB~VjRbArT|hF_?^_hLhGiYG?Btj~PIXJDw|qPBHjMK~QgvG_h|hzU[neL?~JRjaUyh@KE\tUdY?[?uZ?Mi|zwrSJbti^ZnD?evUVwpcuHC?_eSaezuWWloOjhpjCWwkUSITeOti@XKImuVNef\jHRhQ@|pjXWqgUqQ?tzhr@mATsosqUkFh~G?Kudbiiou]eEo}FRl[jJXBrBbE@^rTzy_Y_lNhNBlUj_bjUi^}UpS?ubk}jIk}ai^w_?|hnRdAjYq|f?}yUr[TrI\EeSvkhg{}J[fTtpO\jXRjUiRC@hQVub`CjnZirIXEjlS|}gw}wiki@FLA@JD	=y<y:dxizjxijhrE:xyTc5nMmI0vzEm9gzwoZPgGzeOtZ0SLW8gClLdZ185d84K50F0Fg208Fa8I0	ehrxMH@BlBGHimgn]SPpICHeLeDeDheDbieEElXhdeECDceC@bfYW_ZZiZjVjjfZj``hF@jBaRVSJ_He@@	1420	-9.4		-129.73	681.708	0.0571
!qlDqB``PbAfk@eWThIuk`zDeuG{QDOB~BGzUkerpJ^_SK_@eBQUkVZC@MsFjXyPoH|vkyiZhhoMjAVAGUIAWSEtFJBtjN}QBHL^cgxWevJloCZ\BtBHZcLU{@Hc_[BQUlvhrnnMoJ]dFJI]?X^cm|jo}]t]eEfEBA[nbUUVyjXZtFfARjgBsg\iTL_?}HBZAzh`{mqCs{Y@V\GGt\nqC}]QiAcHWAx|wlDalXcGn]{KxpSU^O?tKcoXhtclpN[mV{ggtXkG]d|xgWGAn{vrcG~RdUEbVVN_GPO~`SwQZfP_IKxDoAjkNGuQuKywHYREJIMUdS`eVg\yf}@mLgISK|RGqI^CLXmS`kWyfDPlAgXIfa`a|g]]Np]Z]Kqqku@D\AcRD	~;xgzTjmUyvzUxcprz3n@vjToOujwZXaXr_mGu_wpD@0pg1BihW0Vc0R519X0m4888GV8kV	e`rrND@GJof[Dlbecg`IARPrJJIQKESJJJ[JJJKSIQIQiSIL\RZXtjzn~p@@QMTsUSMSUT@@@BBGdZ`C~HFR@	1421	-10.7		-129.72	657.648	3.0088
!qB[ubFpqag\dR\|~dXmODjUtWQ_ZPagV@]LGFCIn{GnNLi~DAKrALA]\jGZ]WoXU|PMOfjT|GJuL[j]O{[_hs[mlXblJcSYq[NvmwlghZZR{^wskADQMvYsrAIjGNcA?{aGYL?v\~QLMX\~u|NmOjJ^dGsmLijX{{swAqq\_\AAyvuW??fi_MsnWVBxKRuxoZbBGeCGE{wPQ}JcXUckDOX|UT{H[PeAWkDfBu`VyNSzWzSpBVLktW?dpWLEib}ryFTCbiXrBfXAZdQ@tstKLBfymEifvIGl{wcNvggnUw`oNofp}Epi[aaJZsifwWGeGwifwAWguwKAXmaH`s{QiE@JBAOrD	>U:nyx;izxBrTjmEifxUCVprz3n@9jTo9FbwZXaVr_XGu_wpD80pgWBggW0VV04410X0m4888Fa0IV	em_\A@@DGK`MCKNemclbbTTRTTTNRTTVbtjRaRfRT|JfAaiYeUZ`hFXJBfFij@@@AA@bQP@	1422	-10.9		-129.71	579.564	2.8668
!qhKQdwO\~FQc\zTDvppVL`MsqNkYAHlUhXkq}|mjg`QvNaWwxNiqFSE}NJAUwAUsoSksK|_\xzR~drQd^TGXcIFF{CJufq]AXcIBymaW~qvt`aWTDDZCpp[fuual`lY}GQV??|\vaXkrybP@xD[q{b_MxFSIuAOaMCJKKyxkAfpTuKyla]q]dsJ`nKYANmcXaFrt~uVqHLdAsUmsA}rbFX\oMon``d_?mPQylYANksx}EPubiAEk\?E_x}sY??ubvzaJ{e?Cas[Id~EPM[dvhAes[Ood[Dqd\guotlvhmFQbdxPk]uAbWx[T]CKjNmW\owOId~NdMb]MjOmXsmcajEPraVihC@GLAarD	=yzy:y:dxizjxiijrE:xyTw5l7qI8vz7mSgzwooPwGzeOtZ0SJW8g5WTdV18Kh86J56F8Fg@880a0I0	ec_XM@@G@DBNFkolRU]\bfbTTrbTTVbfbRtttLrQVcdVPqtOLkUSSSTtEUAU@tDMHLXKQAIJ]JZ@@	1423	-9.8		-129.7	607.61	-1.433
!qnhx\hh`{lJLub]j[iCPeSEhanh{|pcTGG_[gpb@G}iSqSE^aIRLG\US[J{ZRXk~GoGYdHgPG_LLNBTo[cZXDLa{wWSl[}EGeLwCnhkS~tAiCbN?vLpWDJ^l_ZwHyicOwZqKWAvDU_?|?XVgQZxdEyCeu}IS\BqxuknWU[MG}_pwj\wBJFUkOIkXweUUQ[?XaBDpa}Hbq`l{epwVlSbt|~_i{uSp^zkBtYrxzraMWsbpACB^q?pqsMKuIFxOTIT|[kVxdzm]gMLzNrfGWRRykJdVW@TOOyXakZeRPEOpYWBLiI_W{[WEarjOWtICmYVUv^WngNnNQPRhLr|yKCYhNf{wsy}mveSKSAIAXSmKeb~uair\J{|Y``y@s`qJbkMAJAij]@CLATJD	^y;xizjxiyjrE:xzywpp7rn8vz7qSgywoqPxIzeOt_cSJY8g5lTh0_8Kh86R56k8FBf881a8n0	ehrtMH@MggHljfnenY_PpICHhdidlhhmEMMBhhUDehmEMdeJFIEOh\RX@@BjjfZifjiZiji`YcQFKqERzTp@	1424	-10.		-129.7	680.68	-1.4198
!qh}m_|XFBbDg]ywIrdMOJEH~NsonKbQQ|K?ndbZhB{[MHELwN?Zfdy}@r[T]KR_XbAX]_|VfBZvfgYxXrvT~@FZsR^?mU@Ye[OS{i]x`|THU[C}UiIj]m[IGzGWOuhPsXeyXe\JUeSl|TeQeu|F\odTVq~UI_|^?PLLVDLozk`sTIbqvrpyeKyHvL@@@DL[NqL~taV_cxnGkFIwjQfRHUEM?^J_rFLQJxxl~^|^p^TfvcvUiXkUBaCle~anwvVSJDsR?llUfajPKoLXwXuPJmtYAx[mBbCk[ATVwQa[~HFt@c}jlAeRhj?Etd{^yeozVfyssnqriUj}^@PwpijpEGQ_lGzTHnk[Vt[NxtFpx{MDH_qw^Y@}WGq`p{AmKjFswfdihV@KBABRD	^y:xxizjxiijrE:xzyw5l7qn8vz7mSgzwooPxGzeOtZ0SJY8g5lTdV18Kh86J56F8Fg@880a8I0	ehrtCH@@SWHljfnemn]_PpICHhdidlhhmEMMBhhXeDXmEeEeJFIE@X\RX@@BjjfZiifZjjfi`ecQFKqEQFTp@	1425	-9.7		-129.67	682.652	-2.2004
!qKlqQo@XrekkJF\tHcJjZqM[]{OSLGI@rIMWdntSBRPpegMDrYSh_Z[dHhJi@qFL}yshSjUBH`sU^N?tbPijBJ\EPMtX~CAXbDNDz]zfzZSXDi]^PIaChmQxn}ymwJsiZVQ[DapMF?zpg}IgEl_ZUF|ir~E_WrmFI^ZbFi]xMcIUj[IhTvwbJuH|VV@eMtW??UFxzX@?Eu[ab~TbyFgdWaLvjLsF?zAy}GIpR]IqJ{Gwddc?kFkWIHVyWLxf_vAH]u[jyBDhag}jWuJKSGaL`j~vewfWyofTOrNVg_i?wpMOZj{Ne?khgUCoSwfWSoctOovTH?dWwyshgU@IStqkK@I\AxrD	>U:nyxzvzizxBrTjmEifxTCVprrHn@9bTo9FrsVXaVr7XGm_wKT80pCWRggW0VV0B450X0V4880Fa8IV	em_TAH@K@SHdlbemc`ICHhheEbieEEMeDheBdhTidfAIE@XZVYUX@@BZifjiijP@@@`P\eT@@	1426	-10.3		-129.67	584.555	3.3054
!qOipVYA}nOipbkchD~G{QC@WkOZpraDL^nXDKBqHTCnsIQDL^~As@kolDr?zZ}JX[n~pjKouD??zZR?FTNjFm|vmTAarmUglXEiHZyK\nqgDcTqHTsGYSYhc``BBMFSRfcNNkl~^LFDivemBdyphEK]e[|XwZQ|MCMpznWvy^pj?MI\_ZaXbu~T{|[e{[uXU_x@u`EK`twzSQriUeSKGnHqrt[LY@}KckkL]a{Nru{Stg_ocGB\yzUg??}j|sKWpNuqZDiCrSyKLnr|tEl`m_iY@}PnQkdeSYCnuR[kZWwiuG[b_gq`nmru`E]i[PiNiSVnwQ[lFWCnvTGe\WyA[FiFRSVIik@L\A?RD	^yx;yzxwrTzmEjfhyxYprzWn@AbTo9FjsXXa0r3YGm_wID@4pgXBigl0VF08210m0X488JJa8n0	ec_TIH@GBmKDlemclRPICHhheElmLhhleDhdUEELcLdpIHhsrkk@@@TuSUUMUPL@@@FGdjer@_q@TP	1427	-9.5		-129.66	607.609	1.5605
!qTd{Sl|hDTkS]QfvD|rOEMxL~C`zDbygXpDzDb~DxvFLu]{G^Y}SjYlhDmHz\bxwXYpyZrsjxncQYi`bDKnQx~opxW\j?zNc^gdzaz}ZdVgIAigC@`EC^t{UvU~_qf[~DoLIn@ZOx~PzPLraGIOYmuXrX}t?ZrkMekOn\vy[Ysc]OBSe|HFG[IsUXVL[akW??dYFzMmBHfK]\v]~sie`dKTjf?Q__l_lrnTifeCI[b`^k|{{z|Cd_Zf]_ykuSKo^wgHnOXZvGFVdKdwZpWS]X{Tje^XYazMacE|m[jsmul~hew|fignw\UkWOnqtTu`eO|UB`VR[RjnmCj~AuUtZMZHMc_atoenCOYawmu`eOoxX_ZFJchqic@KBA_RD	>U:nyx;izxBrTjmEifxUCVprzIn@9jTo9FrwZXaVrbeGu_wpT80xhlRggW0Vk04J50X0m4888Fa8IV	eo\|IH@KBhSHdlimckfPICHhdideieEEMeEEEhUDildhTjFIEH\QU[WX@@BZifjfZZiBB@@HDGIU@@	1428	-10.7		-129.66	641.606	2.7982
!qCzRlsgIBRgh^OXFTeOQXZOeYV_t|vBjUQTR`IZJ[DVf]czjum@@aWacrHzQuUaXGegk_m?D\XqzQRD~mumSWRsLyZP[Ly`@@XFSzigusqQRuEaTKlOGwEwateKQ\Z{hy}Rx_BOrM\\ywNdg`DgbJNppyUjSdYejsJjQLye\shbghlp?dYHTEq|jETQcUVhonfV{fbF\Mq\|@D]qjAcRDDvmrwMe@rwrTkYlh{LNUpFetbwatwtSvh|zZub|\dYbjjd~}xWyj{znBkDTu]?gojwhDQ{oHcOMubcntt?_EBHVtperpSYLUXauDnabSdo[|Tzo_U_tJFwhLRGjFVEfoPNmZfVyxMO]g~tATKeZUyYis@N\AcRD	?y:y:xxivjxiijrE:xzyw5l7qn8vz7mSgzwooPpGzeGcZ0RJY8g5lTdV18K_86J56F8Fg@081a0n0	egXtI@@GePDBFDnajY\bfffbbRRfbRTVebTQbtVTQS`UTswtJKUUPPPTDqLsUUTuPRqaJIqOHCLX@@	1429	-9.5		-129.65	634.723	0.5854
!qtsyGXw??@J^REifCw]YcU@ckNMwAFM\FQI@DEcPq~ZoemeEMgsJzhj}|?NXAcIi[s\fpl^S{BJiYQHVZczdqzLgu?NSHn`IsBJguYVqwS|`}}^lFw]ZsPa\[EOiup^[D~\h}}PEk|PI`kCLAjFL{rY]{\GZnSuk^m_ynSIFK@FOgZwkaKybf~TiBSvxBuZyObdM@T[Y[JDNDtZv[ByQKRl?YAoGkp?vlMtXHK@ZKYbNmf?pQF_y`sFiK~VtY?`M{y@NVTZw[{PLBL[Y[wY[heH]CnnM~\waE\PNrjxSQrGz\KNNKGDuXkj?GabvAkmiGbUNj\rbEseXQENKCe\v\KaSGPlwgkfmGeiY[EKqCGIk}@GtA`jD	^y<yzrwrUjmEzfhzpVprzWn@@bTwOFjoVaa1r1XOm_wlDA4pgVBigk0VF0N010m0X4888Fa8I0	egXtID@EKFNI@hdmck`@bfPrIJJHsIQJJ[QQIQJUIQSHsIKOHlbrfvuTtuULtE@tD@P@@@FFBLaT@@	1430	-9.3		-129.65	650.678	3.3349
!qyIrGUYvCQlyAaTLxSd^npZ?E]`X@@DJ~Tp[_nlI{bblDXj{JTRrA@jwab}eYsJneLxU_j[lXXM[dfmd{daI]agIL~eozPpk^XvsdgH`QI@tMnYzkKuqtOM`adSDEYTBXzwlWldJelxkfimvT?~[wFa@{EY[\VoK[^hHyIofl|lMwD{bvkm[JNIHIgkWc}\A[cxuSAUqKpXqYsHLqXMV^i]F{hTFouZjd}pEb}Pcd~GoCiWEfovFl{LskiAaEyPH~~xevDjn{Eg\{DV\aRPMnL|WvR@HJqjsl@AswGakmAWN{Bf\agIYFpxhk~FVos]u[icyICUkdOgzm}QOdiA`hgkbeWYXKuyH^UThzFmd{xornqiH\DCZOgR{CZEJXpdSj?yjY@ElAzRD	=yzy=fxizjziyjrE;yTw5p7qIBvz7yxgzwpoPRRzeQvg2SJW8g5lLdW18Kh@6JM7G8Fg@880b0I0	ehrxMH@OHDLJANgjV_Pp@cIIKDhieDhhmEMDeiheCEdbhmODbiklUWZjiiijZBj`jhFhJaiA`aFJIYPYKH@	1431	-10.5		-129.63	699.815	-1.8417
!qyAu??{ZvLJ{EkTud}zwkYYSsEsVq^yZ^T]H@neDtxmTwNpX^]~yE{[|T^Ju`YXdK^I{q{YJTDcKzvgqtdz{W`rLTIkIOTxaAJYUq^aVTg]Y_CUVDXwl~g`WBpsRiDorR~sDXMTfLLuOwZlWMyA{AiMGaCMs^w[rJZuWMIBuzIsroanj\F^oZDSolQ?g`xo|{glEp}LUjsLpiXuvVmBW@bpuVAOWfQOwjPAqc`RnspLf}vtCj^Eci_bZQmVrrWHOJCtf]Lclk\~Qn]PhNFfimJ{KZtgtkC[iClmkMQKKi[VemZdH{?ZdCji@{[Qi^QNRYjkuSc\kC?^dIZdH{JNeYjfS[s[uhSW~CTIjI@NBASRD	^yx;i:grUjmEivxUxVprznn@tbTo9kbwZXaVrbXOu_wpD@0xgGRgg_0Vg0B510m0X4888lV4k0	ekXzNH@KBg`\SHdlimk`LSHhheEbieEEMeEEEidehTidfAIED\^Q]SX@@BZifjfZfj@@@BAArUPAD@I@	1432	-10.2		-129.62	675.514	1.7268
!q|BqpDlRBZwk`uWmhD\h[vEiUZoQVpmHBLSVTizxjCppZHlRBbkjbUYChK|k}VAKUo[iheWchgKTWIvYjhiiUERxHZmb[\\uvNllHLZLLs~ZDFR@Psw_zpYO|{cQbUKpJ`^Fhv_XxFdnXRkBCNVgTvEwnHcbT}TDZmNvkVI[jKDrRXj?|_?|N|RJv`SXCaJYknNgpKKV|YCBi}VuQZkuEQemKawg[q^TDdkJVaPRWu~h}ZsqB`]fNhc[{[lBIA[AI_LL@HwBtk{M^KPScPQhuJCqYfIkvmkjGgWJ@eSeTDRWXL``gh\VwTi{Gizk?rD@yxsOdkPbSfLUMLg|guDWut`oGf}LB[Q?ccQku@J\A[RD	>U:nyx;izxBrTjmEifxUCVprzIn@8jTo9FbsZXaVr5eGm_wpT80xgWRggV0VV0B050X0m4888Fa8I0	ekPtEH@KBcHdlimckbZPICHhheEbieEEMeEEEbhhidYdfAIENQ]SX@@BZifjfZZ`X@@@DGIUHKh	1433	-10.4		-129.6	616.553	2.734
!qX~M[kB}A@fN\anjTbrERcJxGLfXjzXw`VXMfZZC{]pKINK@^vu\X`_D\O^QBeGXZQ\GQc@r[\BDEcJgksdE{~PJx\zl^|fm]IbGqvC_i~hpmuTgLZ`KRVNZ^dtOlj[g{ikWfZH\jziQLPjPJBRG\sA{[rZGocDH[_?}jX\]fwnX@qCukl|EPVNxvm[bLPuIZaIINfBG^ojOFjRj{hxMZIkGscIdxiZExtIJ~QSMgINY~ET\hDjPDYTMcVKGd?Kjg{ueaxkBGoCavwUxafjsOO]u|v[N[k[]cz~jpjI{YM\VblcbgJtTtLihg\ZjlJBbyjCMb[]JSrTUMlgngghV[LmlgrmLl{S`S_Qiq@FLA}rD	>U:nyx;izxBrTjmEifxUCVprzIn@9bTo9FrwZXaVr7XGm_wrT80xhWRggW0Vk0B410X0a4888Fa0IV	ekX|I@@DGDPMCKNimcklbbTTRTTTNRTTTtVbjVaRfRT|JVQqyEuMZ`hFXJBfaijd@@@HDBIE@@	1434	-10.3		-129.59	609.589	2.7428
!q~\sliD|an[SL}dDdoBDDkOzGZ@p}~FOagM{rttJxOHqOaIgaT{QLMfLd[JDDkLmGwGQUujnds[zoTvex`}Rp]h^xQYJ@qOsnsfF}jpkTLMYrE`@@fFBvUTpzdV^p_[PBjzhKMn~xJbkWhxckTA{@fyGBEQ_MoClavlwiKsrIBg]aC[MnPFhoVxCDPwkQeV\?mXUUttV\M@\\D`IS}FN|J?NVQYbp]eEjEgjgYHDkaAd\DMkFvrOhs^|KdowQgiEgzXXDiOnsuzm[b}wyniwysnjw@evcKjxw?Qm[brWy]LY|IBesGYtQsgZwGYvPkjxw^DZjIBbsWQh[@J\ArrD	>U:nyx;izpBrTjmEifhU5Vprz3n@8bTo9FboVXaVr5XGm_wpD80pgWBggV0VV0B410X0X4888Ga8n0	ee[\AH@KBgcHdlimck`ICHhheEbieEEMeEEEhSDeLdpIHhSRKK@@@SULuTsTp@@@@`yJh@bAx`	1435	-10.9		-129.58	574.54	0.7249
!qvXp]kHkNNf`uR_tNPDUY@K}qPMYLHkVhOoq?tfygJvw_AS~x~gpimBqNkFU@QWB_g}pGTR@xpR?Fz\p^fmZXiDC{]bwRq]XXbQBqehHAGzulAUcx`lAApWNUO~lIt[ngjN|zr_Jaa]p\\PGX|CrjL]vxVyHj^A@uMfHleuxQnzWAKtEa[f]ZuL^n]YB|yh\aUpvUCZtH@@@HmeSAIbceh_TmXfcSxYgmJvzbQF^KxD}KPyQI~vjcplZxmM[o_~cVqAJnM?h^PYIhu}XqO]JDnFOUt_T{cb\G}CeupvPL||VJCZWhFVKNx}AslAKOQP{{w^`}hPW]|^`cXPj]WsY}st@V\sX~st@VgkcRY`mYSkNTd~KccKKPnA@ulAIrhrksDijC@KLAQrD	=yzy:y:dxi:xiijrE:xyTw5l7qI8vzEmSgzwooPwGzeOtZ0SJW9g5lTdZ1BKh86J56F8Fg@880a0I0	ehzxM@@G@DBNFkohRZ[\bfbTTrbTTVbfbRttRafbRJTV\brFNQU}MCZjZZZf`jhJjA``A`dAcAZHIISiSP@	1436	-10.3		-129.56	669.681	-0.5684
!qJQia}J^BxNbFYeqvg~mQm@mb|okh}mrPPjEAbKBScge]Bukt~MWviCAZt|ZmDW??Dn|~\YiVnDseH?gBM{oHLo`KuTTdrpVtbzmS_J~]Rkd?ByILIIK}\kjw}P_FVvRyz^Qe?QMRSN~Z|S}f[J|_lU[fopwEaO@]An`uyUwULEi}]rdZ[^~BAnYrfxoTwKf]~QUuZsIdEkmnOHQ]iPj`Dbc[QmJ`Dl\{CoYIHfSHtqLisAzkQjnqtykuamTddbKpoDGtggYWg~mX_NF\uQbWI\leYZaciT`uwbOm{UJCwL{@JHz^xaQucN?BrWI[LB_jsaIBhmp[^uKDHej[cUVthBRVX_Q{|RvXGJ`pI_cUgsmXqiRMgOsrHkw|fihI@JLAjrD	=y<y:dzijjxijzrCzvxyTz4lMmGc:_mRgzxoZPwlzfOuZ2SoW0g5pzhV19Jh84J46F0FZD8O4a0I0	e`|tC@@GM`DBNFkohZVW_\bfbTTrbTTVbfbRttTRtvRJVcdVPqvJmkUSSSTtuUUUMCTECRCFBtPRRgRf`@	1437	-9.3		-129.55	666.678	-2.6413
!qT~IIcbxTRxyEhxeLuoJ{dO?vnyimZcfWT^l]kLvRExsCmOOAi\eHQH^emKV|a[YpwlILVgJdfSXt\lpWkf?gcTN~iBq@]E{AU?ScUBpQDitWA[|GPkfauX{PvenYMEoUjo[fRlTgsqYk\ltWxeZVBiGgpKpPemwDtvoALxmNljXu\AJV{ZU]rQL_SYvpiVi{LNRoyIdqDiuSyW`WRxe]sQFX@oFRGP?XfSISYuKe_?}zD\JqjOVHrHUa?PpdJ^VGvE~i~Vev\Bn}B~vnpksPyepdCuVygKrCugWiltqRA~Igcq\AnqLW@PyWHSGNGScXuwFl{VGX|JAXOjgyzGreroOGOxUMGyHYNy]NWDnNfSrEYazdYLYDh~JSlzKm[ITJYYjE@KlAJRD	=yzy:y:fxizjziyjrE:xyTwKp7qINvz7qSgywooPwIzeOt_8SJW8g5lTh0W8KhN6J56F8FBA880a0I0	ehrxM@@C@DBNFkobZ_P|bfbTTrTTRRbfbRttRafRQTbtlbrFNQe]ZjYjjjPihJjAjBjFXFLDhmDDneM@@	1438	-10.6		-129.54	677.744	0.7143
!qcqmy]Siyu@O[Dxl|tXwoYhCOYEZcBZ?@mLnttpPu}{hU~@]}X\KxKwDn_?\wWgN\|Dutul?WaXtVUkSWrTuHn}lArKBW}beAwox}|zux}{kX^@g}h\ndTqnu~VsRIxVQqx_\S_rjrTtwUhwWdhtgekSW}L`^KorltwiHlRu?gymlHP]mz`{mcRo`jtnUTtXurKPMDfGUinDeMZTxo_yIzHiC@@CGd]PF@ZvB@WTWEKXVRhF`tvk~opFaYsi_eDXsM`nRb|KEZu{MrM{ndV{htwNLQYbYB^hK\oV}{eMwu@w[G`qw}lnxb}]Esgh{EBTse?Wr{gew``vcGjfwf{icENcStIjE@C|ACrD	^y<yzpwrUjmEzfhzpVprzWn@@bToOFjoVaa1r1XGm_wlDA4pgVBigk0VF0F010m0X4888Fa0I0	ec_TI@@DK@MCFiemd\\bbTTRTRaRRbbtVjbbbRlrRcfPsOJnkTE@tEASCUTCP@@@XDPJGH@	1439	-10.		-129.54	600.622	3.3013
!qbntFAL\v|l|A`Ytv`\KyNOw~OvwNfBYveguPqy[~YfuzvLPv|B|i_eqNZTJRNIS~WL?JobSvrwtnQ?tA_?~VoopAWHwBtTK`QYWbjD`}`NMmQKHV_swG}yqvMANLzPYgOIwJwnBhXnnOj\~{TT]Q~jiA`FJsuSFWqmZ`ryQ}V|mU?O?~sMksMLMs}Xlabta]\cRxV^nSbVtyjbDKMnGxQqAZz^DORa|w[|RjPtUfGQQbjQbsS}li_JsEgMQaZPEclnS|PtrZMZGZrl^wznDxjdXwnKmT?GiylaRxfVH[kR]V?H]e_szfkvMify@{JhRf`nLUo]ik}[K]CMekZZGIo{AV}wFCpD[f{y_{~PNBdonyfnHY|{Sv\fDjWijV@GLA`JD	=y<y:dxizjxiijrE:xyTw5l7qI8vz7mSgzwooPwGzeOtZ0SJW8g5lTdV18Kh8DJ56F8Fg@880a8I0	e`|xMH@@WHljfnemnW_PICHhheEbhhmEMMBhhXeDXmEddhpIHhCCbS@@@UUTsUMLsUUUTpRqhcExbhcJX@@	1440	-9.7		-129.53	667.681	0.031
!qCWVVFxXEjLJqApPE_?~pD[a~TUA``Q^adROBufG{sJvVaZ~Xu@J{]DNi_qJBKvQV^a?wLTd~C~~TL^@^Gnnr\{CR@lLFMjEGsJw_A[TXdjwciVkp[RKU^gy{^j|`B\\^C~~mTQHa^tXFSB~dzwhYWvrzjWdCIU\OEVto~_Sxs\d^V{F{@]iK?yEQauJxwKmGYRcHdzVI]?OHd|cqeJb?bY]AyQJiy@bvEnVw^SL_\DJHaaiwg\XbuBIGML@mlQbeLelf\XuG[RKReO~]B]H{uqUnywFY{xLYhx?```MV\bclJRqM\nbSZ_jmFm^ph~oYp?Ic]z{^LrIaE@j]Fbvw^ej[Jaew|}G\o~aVjSL]In`uj]FmPVItE@j]~iha@L|AbJD	?y:y:xxizjxyijqE:xzTg5lErn@tz4mOczwooPoGjeGtV0xJd8g_lTdV18_h86J5208Fg@881a0n0	e`||E@@DMJ`NODemcb]S\bbTTRrbtRbQTrbbnbbbVTtRJedUWLkokUKMURuUTsUPTDC@TEBb\aT~TJ@_qAhP	1441	-9.7		-129.53	662.714	-2.9977
!qkZOIbpKA}KgZh?iDhQLor^nW_h[fac\`DdGK}Gt{QTNFyzlaxQ@icZszan]tmWUlI^Oyj^IGVvOJZ\fGuYiLPUSX]WKkcW?{aTnDHnQz`yz\gvJvbRLWy}\aBFD}}AF{n}[p_to~|tnh@ugBPaO^JUaGFaMmj_lGnPbpaQn\}JzeyW??cE\}{kBIGoIHv?^L_RFl}E@{uXPc\o?yf`gWH?^TXj[miHdkp]{zWkj`i^IlMwGy?Mwo@_XWJfK_QyhZcEV^yJMtQUii[PmXke[\aDcSdqO|vxdeXjikNG^^WbuwggGw]JwHwcUwOuN{vwtex}ZyAKoSlbuLWhowyRwAwlMwgUYSAGiSMQjE@JBA?rD	>U:nyx;izxBrTjmEifxUCVprzIn@9jTo9FrwZXaVr7eGu_wpT80xhlRggW0Vk04410X0m4888Fi0MV	ekX|I@@DG@PMCKNemcj\bbTTRTTTNRTTVbtjbTvVfRT|JfAQyEuMZ`hFXJBfFfjPP@@HDBIE@@	1442	-11.2		-129.52	607.574	2.8001
!qlxpipa[BzChNyYSHrbhLvAPMncQZ?B]BlKT|iryr`GQA`dkBG\j|VNJM[UhNyWWHwMjsiWWHKZkx^BQMAsVwi}hJG\k\YQQp_~bsD[[vghlqlVgTH\YmJ]\`lp}FXVv|I_Rl^@UZvZGQfPZXvjmwJ`UC@uf|VMPA@za^E\?jRnuUjB|zYkQQoH^R_?}N|WOzRFyOeMoG|^fJSHD|zyCmiPGIJFN]IiWs?ZgBQ^mXRwYpSYHO^NKKZtRbM]P`jebSZHfuOAK{_PafHPMe~OT@twHT^I`pg_KNvGNCuTtK`[JnJEuI_edHpljgHqfnP`bgzMHxJHpi}{O@M]vKOEedpozglygLPk`gvGMyM[PKQQhM@D\AwRD	>U:rzx>BrTjuUifzUCVprznn@9bTpOPjwZXaXrbmGu_wpD80xglRghW0VV0R511X0X4888ka8I0	egTrIH@GJobUKDlbeckg`ICHhheDlULhhilhhhmBheJeLdqqIhbRKJ[[@@ADuSMULuMT@@@DBGdZ`@	1443	-10.4		-129.51	630.583	0.7299
!q}FZWacMpNcgVI@LSf[MKvs}a@@@T{_umlAERjXdoaHR]SJqzRnwiV{|eIL[JcNE]A\qVIYADpBof]bcs[E[buzyzaBZZqDRtzFveNt\uThWyjAkEYXtXVshUadFN]YcPotad_@fYKWk~y?hZFBoacmpKrZnmCmOSSwm\kd[|eMRkPuHZNEG``myGsQiwkKiDYofDjBeyzCtWatjMd~Uo\MBEpMElg[hxBnGtkXSXCR@jLQKVpHfmCjkOX]\\VPMBbGpFa@PrsARY`xzZYd^yofPb|RJuYmNKLBZe~]JD^R^}X\]SJMR_TbNsu}FiO\cxFMDToXgxHF][lb]RI[DDy\}ommCPv\|Zbd\EOdZbesv}dlpCW[GuZUGXnyju@G|AfbD	=yzy=fxizjziyjqE:ruTg5p7qIBtz4ytczwpoPJRje3vc2SJW8c5lLdW105h@6JM718Fg@880b0I0	e`|xMH@OHDLJANobZW_P@cIIKDhieDhhmEMDemDiiddUEixdUM\cK[UUMMMSPUTETCTEPtaPPcEDlhm@@	1444	-8.9		-129.49	685.788	-2.06
!qJMHbo]T\@BEQuqjnfER@He?t~KHVaDo]aWwIaeLHBQPtr[}SOq]YDTB^]sqN`dsDEhQhHwrViVDsdeGWtBXjt}UhRqRqbUdSffRNB][sGsmagMkygdBDIVSA]wdaHkdpmAGrTe|gXJE?TiRwlfDutcmW{~RF}DYAtBZqsvDqeKUSBN@YtJnrX~l\eGllWAQYRJPGJWq[|r_D{GvEbg@gAR|I]_A}aXKI~Qmn}QhSFPJ_Ar]|\MzBku@EXQAQFdwZNhOt]Rwg@z[\KyLI|aQP}DkA[kGCQwrURNIuQeZT_AqEldTGnM\GhrnFUw@S~UUiH?A_A]Bij^D@@IWAZDZtgvVZuoNeX\{gMYQb]OwAEdhg_@H|sEv[^dM{|ijvkVagzYiS@ClA|rD	=yzy:y:fxizjxiyjrE:xyTwKp7qI8vzEqSgywooPwIzeOv_8SJW8g5lTh0W8Kh86J56F8kBA880a0I0	ehrxM@@C@DBNFkobZW_\bfbTTrTTRRbfbRttRafRQTVclbrFNQemZjYjjjPihJjAjBhZXFLDiMDDneM@@	1445	-9.5		-129.47	677.744	0.5764
!qMkpohc[BE~fUOLhL@@@crXjIUji|UCkSY~JgH\gPCdrRvZJKz?J[uJxZRK[Is?YR@SDotmnWvfPAdqvN^b_YMRH\YoSWFR_KWEmekCRYA|slZXzKft[{CthRCfVmyJddJeSsxsKVWUF~\iMWOmD|\geW`FoB_REjL?@NAZ|NPT]wuWtR|tRiahfTYUlT[E}icSRB~XH{fL_^kEryvYZbnyhbu~[P~wg|OP[DTKAQvSWEN]Q`gGxs{qpIzVB`zbBVRN^L?^?qBpb?q^NVtIm{?SkjirEZep]VUQf_]Cc|UjhyYKGKdmgNs^@gBSYWau@BwcYWaxaBWUG{DNorB~IE{jKk]I]dDrn^YUob?Y@Z_MoIOS_ZBeliOFf}SCyabvRxQihs@ClAYrD	^y<y:x;rQ:x;SpPnnevzpqUxzxyZvzrzfOzZBppf_g1vUSVCBTvgwT5BN4HZDuN4b0I0	ehrrM@@GHbhPDBNFkobZ]W\bfbTTrbTTVbfbRttRafRQTRV\brFNQemZjZXJhIhjjjejjZjaZLEh`etih@@	1446	-9.1		-129.47	682.724	-2.4321
!qEuszQD|n]mr?cdOXFgyg]H^[n~pnNICnqhGab?LdzipR^ICnjMpK}hpxqoxe]FK[v]qx}fRxWlFyb|qdnyq]cmrhGdqY{MP~GVV{?U[D?ckiY`y`U\`IHxWz~m\if[Zl^lYNZZgXeSJ[yVQGROTWWI]|JmWs}?PivOhegrZahJ]`U]krf@apfUA\Tk[~~W??wClXtcw~XqxPgvKjLQQ{`eWiUyDNl?aLcsZ`ACAsbbhdV}gChBUgKQZhZitI?kpWVeFVYtPbVuYgk~Wa\~Z[a@BSSYLdF}aeBtvl{bMwv|wjGm~wGCOIF}aeCq[daCfSWTuF{emwBtt{Gm~w\~YVaBXSCQh[@J\AtrD	>U:nyx;izxBrTjmEifxUCVprzIn@9bTo9FrwZXaVr7XGm_wpT80xhWRggW0Vk0B410X0X4888Fa8IV	ecP|AH@KBhSHdlimck`ICHhheEbieEEMeEEEhTeBeLdpIHiBbsrkk@@@SULuTsST`@@A@`yJh@@	1447	-11.		-129.47	597.554	2.9136
!q^og[NEfV}tKcUIwv_??ISauvQrgqQGZlSAva[owODIwab^Nxwb^IzQWQzRq_}eSgj?s]T_Px@b~rDSonCEYcpGoySawNRRbXWIBognU~DqwXb_gxzG@kSl|]}smaBjfszZ|{H^BaPxHAlTMX]DH[\P|xW?ZUSE}kPAQED}wFpFv\ZpNsyeBlWo[AxQwhv^BHpDAuPZdApmbgOgH}}CcJ?oL}Yg~s]iMIZBqomdddDcUOGzq^~tiAvYLwhyPkLy^fYP{VsC?kiNdDWLdsPDMNG]gB\wQ_Z?HMvEYuezmec[bj@UTCvkaV@^U}vnt~t{FkgoZ[|P`gsqy@N|HTEdz@KC?kSJOmah|c{XXD]p}nz]lJzwWqMATSuYkpvikE@HlANrD	?yzvy:xxizhxyijqE:xzyc5lEIn@tz4m9czwoZP_GjeGtV0xJdBg5GTdV185x84R58!Fg@081a0n0	e`||I@@GOkPDBNKd\YS\bfbTTrbTTVbtRRtRffRQTVfkdVWVpONkUSSSTtETETCTDpuRAFBtRTF`@	1448	-9.9		-129.46	659.734	0.2053
!qHpKWSjlDtaGKGVfxmAcnaE~q~vUkJH|Ckp`RGSC}TwD`o}pyeQ@`SoJlvJcS~oNKxx[@S~OL~ZzNlCzmsCSwF?wyOEJVQg[@`jQkii?K}jRqynPk]|fDqs\DDkQXvqxEmnzslJqml`zzb`S`aGcxIyJiP^QeYmCkYNPXEgnkU`gAdvYxDEVeYpDyptaJQdZN~qxB\LfmS^~gqVnf||PfU]yljrfR|t~x~B^pZiKCGwDCl?ODuIa|YPhB{~~?qSmFzf?qA^eFpP]NRdlcoMegbxZh`e\PlnHc|[|~^\r~Xvhl\mr`hvoXGNDLp[uqTDfZ\hJunJjRzKjQRke@t]Erw`@@klxH|ItnD@ygb|ELjHBZ`SCRrNMoM|cJAYis@E\AIRD	=yzy:y:dxivjxiijrE:xyTw5l7qI8vz7mSgzwooPJGzeGcZ0RJW8g5lTdV18K_86J56F8Fg@080a0I0	e`|xM@@G`DBFDnajYS[\bfffbbRRfbRTVebTQbtVRRbc`UTswtJKUUPPPTDqLsUUUTuAKFDhgD|`Lq`@	1449	-9.5		-129.42	665.733	0.3412
!q@yrqvHH~mDp`MohxNFEy]ARGcFphZOM~NY{eRtqxm~qQzOM~vhq}ujTxe^DsmAiGGXrRumaxXUxlJpOxUGPeEk}hDKqcYL{~aCGKBzrD}|jEi`[@@@@bsT~NgElEcRZDFXJuSd?Dyz[_D}LGXXYyDpTLaL?NtbBau[v{KyyaLCm?FUStJVh\fxCXEvZ}{Vv?eb{hVVth_S\[]gt]`WBt?jVVAhnpp~VJJ?Ky}C@{TTv@e?xCYgtMkaKWWg^zKVl\|MTuzmQ?wxZqvFDSZ|o^jzQUXa^PznHyvjYb\r]tpAwRmmVOAat[]gJOfvoFjv~UMBZKfNhSTiv^M`|O?Yu`]g`OY|Y]fCecKQjk@J\AbrD	>U:ryx;yzpBrTjmEifhU5VprrYn@@bToOFjoVXaXr5XGm_wKDc0pgWBigV0VV0R010m0X4888Ha8I0	ekPtMH@KBcHdliemckbZPICHhheEbieEEMeEEEbhhidYdfAIENQ]SX@@BZifjfZj`X@@@LGIUGd@@	1450	-10.8		-129.42	620.541	2.4398
!qzisugioTt\[P|~y\KEK}XNEv{AkUJdfw~enmkNLB|uQUmKOAVgdtAIqeEDUHQW\`eDH}FahDpnY@\n|wWu\{B~A^ioR`MEvAlURrEDeaZiv[QY]gXpgImTL`DH|QhjnuiuYgbn\W`rYUlodwTAYkllkWZ{RzMhJTDwoYxrmfwKYpXM^qrmWCSVwOdSvbiZCGhPRUY@yqJRuhyUJOhyDVKX}HZiD@{RBhQF?QqX~^vy{SiA_{CPwt\L|Axpq]bQfWNW?vy_bAWKoUtzNViKPEMoVTpgnJoKaQpYPMCdhcklJbkqFaXWWpJXU_qFFKGRBhK~GO{\zh@@CXOj`EDc`kXQkkDcPEMgsTWX[LT?iSBBJxs@]rRDeVwIdOQhbGhm}UqX\yyAXnMYhe@GlAjRD	?y:y;xizjxiyjrE:xzywpp7rI8vz7qCgywoqPxIzeOt_cSJY8g5lTh0_8Kh86R4@F8HBf883a0n0	edztE@@CJPDBNFkob[W\bfbTTrTTRRbfbRttRafRQRtUedVPqrLikUSMUUREMAUPUPTMTp\XIQZHI]JZOH@	1451	-9.7		-129.41	692.803	-1.4254
!qvMSRFBuLr}cz]YGOqvGwJNnIels~s\{x]w@@G_cJoBBdLoZ~Y?AfN`uezFGeZu`TnVbZS\[JQy`lKROrSOAEnhvU~AEmzs{disDEVwVxfkxGM@WkDS`lK[Qr{|aUmQUj{kNzn{MEGEUBDasPhHvNN]ZO^\FuRyqTTTQJ`WVxj`PDo\rs[gUJzDtSL?eB}MHXERUAFpe]Gvc@Vld^ieVTYE{JC`FarWooK{D@@IeetGEIIAV[F`a`?hhsiv?{rV\cNX[RFGv}j[RDNxi~dYEgO|JY^C\gz`gl}lassfU]}rb][iB}pq]QzaXsT?P\~to~d`ZhZAD]gxiUpa]gMml[Q~cyjLaHKoa]N\bfkbN]ZJtj]bFG}IElZyA\jTZGZLj]jyk[@B\AurD	?y:y;xi:xyyjrE:xzygppjrn@vzKy9wzwpqTxMzeGvWVxJcBw5lThV_B5p86J4DW8HZe880a0I0	ehrtEH@BclGHiemlUW_P@cIEEeLeDheDbieEE]EEDliheheC@bfQ[PzZiZjVjjfZjB``hFJAaQVSJOHE\h@	1452	-9.5		-129.41	694.799	-0.614
!q\Hk^qTrd?SyhY~[ZV}s{EB]lJmJ~mAySgHmd\lzdkZPq~^wCdensBb?YXLimKiz`zbSzpx|zM`EFzkNOCl[eSv{BtzSsN[QCy\PDNVdSmImAwJxupPA]N^iQNQWN`P@@?LG_zmTwS{yFza~OR_{YfojOTcR|UFgAlGkzc?wICLn@fpCN@[ajl[dT`HRSv[]}WMl`?NzU\X_KW@_u`kArf\mi~WB?fW]YR_zinEXlgqG?Suq\[cPCUHKijhtY]X@Oh@ZEcuoiykPreFUApExYNwwm}HfxKeJh^PYo`Xg?ES}]YYrnXG@Yz]|ydW@pfQmYuzXyxNiu|FaUtzdIQQG}}xn|bkQleH^ACRd}fA\LK~AXvVuEMt_HjltacaSXAgfRxYiS@IlAZrD	=yzy:y:fxyzjxiyjrE:xyTwKp7qI8vz7qSgywooPwMzeOt_0SJW8g5lTfVW8Kh8LK56F80BA8!a0I0	ehrxM@@C@DBNFaklR_P|bfbTTrTTRRbfbRtVTLRRLRqTlbrfNaEMZjYjjjPjXJhFhJbfXFLDiMDDneR`@	1453	-10.1		-129.4	677.744	0.954
!q\aPI{Qlf]L{]ey|aer`zwNtFe{Ev|L@uuuXnpP@@HJRywLzI]RQa^mJZKxl{PyLlPysAZoPtRyXsAc|O\JOigG~TkNRywKCIzBR?{DpYT|NPyX^[T^_Pt`F]fJUu`quHK{[eQlHwgQXeabaOm]Zpai?wz[mu`qnyq[yi\B^ELFzHGzJQH?ISbj@HofLgE[Ukombd{B?yoVNLmZM{kImERm}}UZn\rlsCxanA@dibADk}Nu?tE}eNPg{GFF`WXyci{[|u@]SVMYzY|Kee]Glc`~WYfVa\_iwvXYNxp?lZBucp{N|EB`wIXhglvYM\{Xp[`fnijgBczfo_rnMCRb`fhqkqxpjYsyRiUsocP{wY{mEjnukkVYhu@I\AZRD	?y:y:jxizjxiyjrE:xyywKp7rI8vz7qSgywooPwIzeOt_8SJW8g5lTh0_8ph86J5DF8FBA801a0n0	eoTtE@@CCPDBNFkobZ^\bfbTTrTTRRbfbRttRafTRNVlbrFNQUmZjYjjjPihJjAi`hfAcAJSQAKiSPADAi@	1454	-10.1		-129.39	649.715	-2.8978
!qeIOljwHvKmGFMRaHYovjeZU[FWOOFuVvRorkZeXdISMwzsQvGCG_MUQHbouieWX{{}Eh]]gHA{s}ZcadNuG?[^Kpk{eDq~D^[{kF_Cad~R{`uXyPD_Rvi}jAgZ~\VT{rboeQQpENjv`Rnmsyx_LRoM\aLCDy}yhzYAPmJpEIxqo{YRz|\CC[NnaruNxejW??y_m{Fo{^eMkzQyzlVERlBZ~}ebElBa[xaYxK^MVSPpLwR{nAlJc\D[}\tnV^L[Hw|Zk\~{`nGnH|~O\BLJhPKJpKmyOEjzJECwJasOI]DDGnxVthJ@VFx_yOSxWExUzOWSN]j~NEOFkYsJZK]pUyXYYOFpW\DUzOGJkYsI@KjQku@OBALrD	]vyx;izpgrTjmEjvhUpVprz3n@NbTo9FboVXaWr5XGm_wpDA4pgWBggZ0Vs0B010X0X4888Fa8I0	egXtCH@KBcHdlimckghZVPICHhheEbieEEMeEEEh]EMDcLdpIHhKJ[[@@@SULuTsSS@p@@@HNRj@@	1455	-11.		-129.37	632.508	0.2738
!qcPsW[Es~mfarb[@N[oeHpFwYMX{YwKmX@NqLfkJgCPvLQ]GXH`pNwBINteWgN]p_RfpZ|TqD^L|SrWHNBPx|AOE[xHtiI_DXxQ@eMh^aHsUuaT_XDJCtobLujAl]dP\grh~?bWGn\irTR[ZDIirxBTJD~WJnvIAUFdH?ivYQurWrKx^aAr]JuO^n\y@eMjHQeLv`mRaH@@AaSgXaIr`B@R|mzfcPPU]m[lx\qC\KjX~BPszi?wkqgKZDML[YowSfjxI`I|VFRJH{ywFqb?H{VIAUSRuJQeN[Y`Twh|tlgHdCBxRgq@{fLsl{nnau@Xa]SNay`^H]lm~fyX?qAwOli{cvVhkcVOaUdctXXggCIceCJyGBAijC@CLAarD	=yy:jyzxdzirzxjizrIzxxyUzCl2qIcvpbmUxzxLovwGUfOxZ4O_Wdg0vUOV9BUigiL56NBFBDPF4b0I0	eoTtC@@GH`DBNFkohRZ[W\bfbTTrbTTVbfbRttRafRQRt\brFNQeMZjZXJh@hhJjAjBahBcAZHI]JZ@@	1456	-9.3		-129.36	652.651	0.3102
!qZe[k\LH{}^p\qDEVTSvxhUvgr{rCcnZhQnxdyEwsPZxzeOZK?]S`plS^@?UmcYEDnCwLhS]goEvGhSogFaiY]eoP^V{aeKaKxlLmfwUiFZzqUOZK{ePsn|afFu]y`UBlZuwkx\KgAl{F]\[DrXH~jZY{?Lt`eBZf[ogT]shFRhIperkapn][a\]JUuArwn\b^oXVfW??IUn@Fawy{NzT~~LLnppXXlJew~{x@w^xtNzWNEGcctJP_`[XSYVY]vUag_`Iwb|l}Bww@Q@WlwxGI{tRhtHtaAIrLfhmGPSxZVX\qLIcSvNlZ|`UGgW{[e^wZ?Vg{`bw?IL]Z|`Umv[SQCmcA{Tr{niwA{VkGdfwwZYDq@NcVqjC@AlA[rD	>U:rzx=xCrTzuEifjUErrrznn@9bTqOPzwfXqmr7YGmhwpD80phIRghY0Zk0R611mFXZc8NJW8F0	eo\zND@AJkol^Dlbecg`HbrPrJJIQKIQQFJGJJJKSIQZUJYIbQrKFfUVuvBA`bJFZjYjji@@@BCCRMSZ@@	1457	-11.2		-129.36	662.072	1.1655
!qpIwryxE~iczsX?CXvGw]aRwGIKv~M|tA?PKa^i[XZCt^UyhA\cyhd{Dx^gvxaVBgK}yZdtQxqWsKnoIxyuyOx?DhD\XUyzkATUG}@hAXJZKayWWHP~lD@q`lrdJNVKUBPYXKeUGxoc_DKf?uMQTFND[~|MbFaZ`bwPoASExR~MrDsGHBR~|Is]`Fg_F|rHlKhzUvUCUR@@@`IUu^Emg^yxGQoZl|EFnr?]UVA\qOSAmtyHHrivHQqffOJWGFfLCKMYxm}B~[tKKdrAcyxwYuxwhGweoYUOpj@zMSVYfGB]sZVAuAt`jMDYOW}K{GROU\}bKP@`iK`Wx]gK~gd[x`gCTgXa_UCJhYN^qJvISAl\MLNX{GGCyOW@IgzmyAWFBgnLOcnPQGzIkq@HBA[RD	~<hzUjvEzvzUzop:vz@vbUr9yrqdmyurbmOu_wxDjFrzGBizZ0ox0C51Cn0XZc8ckV8F0	ed~zNH@KB`TYSHdlimk`ICHhheEbieEEMeEEEMeheEEemBdpIHh|CsKkZGG@@@SULuTsUULEPP@APXNRjCHAD@I@	1458	-10.7		-129.35	682.727	3.2408
!qTRuaaB}^|JUqbfAhsUFlCJ@W\KiHk_wpTewsUTdgY^HSbNPa\?\zpPpl{U`}WN[BCFFtwLSgpFFWWDVgAJGle^OXt?nHZdm]To{zrE]AhzR`H?xJweH{\IZA{evjE]FgSzVJDJvVFHs]v`NT~iFGGOtgSIE]{@wGuuLWSl}pCvNUzgOwKuylfJRzTLrinsvJQku_yXcGqwt|r}kzV`EMxCFBMuHnnVhO^c~BGYGAjQBNlVVY]EdhNziL_`n?UHqU@KEks@\{XanxmL\RVdkpA~xbuArGGIOsDIcYPvbVpvLoEP\{~gK}|Auak[DrYW??__EVOLSgk[F|OGYgo^JgBJBQlRN{EUk{}eGN_G|WjEFIoBggvTMgUWE{lIiq@LLAErD	~<hzUjuEzvzUzwp:Yv@vjTqOujw_mymr_mOu_wpDA0pgWBih_0og0J51Cn0m4c88GX0lV	e`rrA@@DGGdPMCKNec`\bbTTRTTTNRTTVbfaRTVartrRgaTvMJnkokTE@sAPTpuSUTD@@@a`QHht`G|PHd	1459	-9.9		-129.31	651.694	2.0414
!qaRtVO_ItMq\@vgEjqcIBQ}Ajsnw_wYuTEZvtoSfTJJ]fVnYZ]UIvQt]JWXwtW]jTiJw]GWVdb`ji^}zRk^ulc\LhoUoqnwqy|BRf]Pttkzhku}Aj|Q|ciaIJcofaslc@t~{edm\HHbLmCE{KWuWSYEoZpV{GUzpliJuIkTAsMYxQjKWvlKi{en\pteRTJrpmH}dX\ptt?n`wSg^^mcTA^~OMlhpSWUT|Bj|Cz][vrufs|wqLlPTxR|rt{fozDhg}h`}Xj\iNrz?dzRDvX|?_ZZYvttlDhfhCcFUerupdQKntxoECIJ}V^\}q|^[Mjli`ajF|l^PWnZnCSNDbRwTddLlf[vZAg`@@@eJYbiIHxUr^ZDMzxKXGjI_~OWXsDwqLSjaDnXS\Fikv@OBAHRD	^y<izjxi:rUzvxzyzxpMnnc:_qRhzxoaPxnzftu_fSpY8g5pzh0_9Jh84R46k4F4jBO5a8n0	edz|MH@FMggHljfnenY_PpICHhdidlhhmEMMBhhUDehmEMdeEQqHi}CbS@DTuUTsULuUKUMUMDsFbLWbJeti`@	1460	-9.6		-129.28	697.711	-2.4839
!qPhXIs]xTV{WPb|DrIxb?rnRRwaXn|K~UkUbN\pAiv\TsczSINlRlweeD]c@W^`~uHA{Z]yx|htPQHp~vsOZ{qMIcV[L_XSKXTeapScJMvA`Om`gM[V]qxZcQYQHZLWPpO\z|eFucDOXRII?c\KdfyF[L@@@t`^oQL]cGchz]KycsSakmzvvGvXax[zK~UMAaVKImY??~nOYoiDfSw{rCtVVxB\?xBSUnejuFNQJX?yAPCo?~@FtxfZ`D_J|YLSoA_OrL\\XxJ?s[lTex`MAmCgba_JuaqQzHS\C{}h_^pNisO@Zdgdy_o?OfvQhOQKzV{priA|Gi\A]Dx}dYyOvbq}{MERznwVrOrRyvm?J|Rgci`^ZUdUlsY\[egdnnv{^EYik[@C|AARD	;j;irzy:xxcjjxiEjrCzvxzuwZl7nl8vz5mRgzwoaPxlqeOuVVKJY0g5lThV58Jd84R44k0FZe881a0n0	ehr|M@@KIo`DBFOLafQW_\bfffbbRTRtRRbtlRbLVbfrRb\bZV~AQqZjjZejiYjYfjjZjZjVLIQNHEHXS@@	1461	-9.1		-129.27	679.721	-4.8989
!quzUFnLznJaHwiNV~_?~FGaPv]zdMeFutPYvVmkZOtXOBZ]\dtV^xxVqQ?VspwgDWZEHvPZEhHt~CrY`aSvGIBHQCTPNbzR[xq]AIumgNTHM@j^idYGCC^h_uZ[m[HZd{hl?JbWrIMMJ`hWRhF}H`H]ghEdP_p~ovfhxiqErcjJVucsGQKr\HsG@Vq}BTmhT^txOyvUeh_pbUM`iVdechCn?unqcKMf_MLVXW|Fae@o^{u_}m{XKRicBxcuUlgrS^Rbs`xZh{^zy[E@acm@{}qHmclGfXlmx[DSWlj}KJA{Rgz{`uA`KT}p[nA]aj}`H]sychCg~mBLvO||YkuAwTnsECm@yUIDgcSt_^UisyQxIMBuHyjiiY@DlAnrD	;j;irzy:xxcjjxiEjrCzvxzuw4l7nG8vz5mRgzwoZPxlqeOuV0KJW0g5lThV58Jd84J44F0FZ@880a0I0	eoTtC@@GM`DBNFekobZ[W\bfbTTrbTTVbfbRttRVfRQRt\brFNQeMZjZZZffjjZjijZiiecAZHIISiSP@	1462	-9.2		-129.27	654.667	-4.9171
!q__K[mTuTsuDeiv{ZvnSt{AA|]EjzIDjSuVudNbqpP\S?|QQclQlphmn~jYpYBUSHz`RQ`rtfWdE]DhWWSUqNcr_^f|PalR@c^hR_tPuSSGnUOHGExHCMyoYVtxuZzqmdXbDeDolg~XEkdlFw_tF{TbsW|ZhtBLI^LxplvpB~PEZ[rdgp_??\NYLiJ@_m_M{y^G`d|\tkbF_JgLtefECvUaZ^Ce@gump~wCFi[suErfLjYlDHhBc\M`yRUsDBsIiWQDLzK_lggDqINwjAiZiW|Hu^JYVFvIT~wqFOlxnlwOCntfnUh{][@pvzpE@CemE~CeARucR~??YehLZjRFXHgp\j}poZxS]ghnh@BEK^\}Px`S|TBz_DRlQJgYhS@IlAtrD	=yzy:y:fxizjxiyjrE:xyTwKp7qI8vz7qSgywooPwIzeOt_8SJW8g5lTh0W8Kh86J56F8FBA8!a0I0	e`|xM@@C@DBNFkobZW_\bfbTTrTTRRbfbRttRafRQTVedVPqrLmkUSMUUREMAUPMPUELCFBTfbBWRf`@	1463	-9.3		-129.2	665.733	-0.2096
!q\MK[@Kjm^cs[K@PBAEgRYarOPrYCbU~`ljkBNCEMjVhCvJSMUhf^N|^JaGKpiJyR^yfNifVOvieVI`fOUyjipPfPmvhwvDgMyhNbXve}zvkcNCEMC{PmQugvB|^B@QwT{egnYbZOnaDD\~c\Q]S?GlUsmEWFEOBZvUWber[FjxI@izJYhe}WJQE^@@@a}gXV[EgV~Th?ybdE_zuF\fpx|QjS}GjWR`sPn{{T~NASsd\sIYinYualxziNB[sVbDea@fWj\TVwx_rKdPZxhKKRxx@KEaN}zBq~UpZeEKCSK?uSvtXUOqP[LpdIBBejhhBhghRr[VhrJTVz`TMOplVeP_qOfTNovqxUXDZQyKCSX|Uj@VeO}lTG`SvOpXZzyEfS~IjS@MLAUrD	{x>grUzmEivzUxYrrzYr@tjTo9ursaXaVrbnOu_wpD@0pg3Bghb0Vx0B710m0X488NJV8kV	ehzrND@AJ`T^Dlbmkg`HbrPrJJIQKIQQFJGJIQJYZIQQYVYIbQrKfWTwtNBA`bJFZjffjXJ`@@DDMHu@G|P@d	1464	-10.3		-129.18	688.13	2.8705
!qRByvAPSXUZ_c?jmy{CsUmXWCJSh@@CL~dGionke{`RliHd`j[zpnoLiahmgLsJKe_XU{JPghnaIaacrLx}YojhD{`SnR@~T^B]qtWAkARAsQ[Dsab@u{NUEkNcGqyZdXJwlzL`Ze\hzbzbwkXYX`jc_[FmZpzc{[n`KQYbBlifOcxyfvAMZdN@IiQ_UJ]ZY[shtsAXWKahqfSMVQ}WUEqT^{|\D^]^Fd_XDPSUodq@\iI\^VnVERK@ZkgSG?xoUkGAc\eYR~VG^]JSL~LLLdLytNhosXYhnl}arTokQ]SOO{BbBaJQXbppZkvETiMT^{tWzyS[{dyPDYcPgdunb~{c_yOJ[DMwJaMYkvLe}[EwsUigelWRHMXfFzcrYv@{QcSyiY@ElAfRD	?y>xizjziyjrE<ywKp7qnBvz7yxgywpoPSTzeQvh@SJW8g5lLh1W8Kh@6RMDG8FgA881b0n0	ehrtMH@K@xDLJANg`ZV_P@cIIKDhidhhdeEMDeiheCLdbhmGDbiklUWZjifjjiBf`jhFhJafA`aZHqQHYKP@	1465	-10.1		-129.16	700.803	-3.4796
!q]Wvi{[hOK\L@@L\~zOXkNb~[LdlyJ?HVx~~YLPe~sJ[m?XTxlRvyA]SD_KuQMl[[?O_U\WL~[?]v\UjA`Kw[Mh~{nLtme[qXl{tQ]ll{ro^YLU~acjXl_DMdthZbKr}fgUJr~nv[Y[_gBQa^Msu|cgskcxfxltZ{Q@VHeSqgZTNVAxEzA[hmkrjQTThdhlzGdoVRCnzHoaLvHvSqwCa\|Tv^{kksqKt^HzgLcPJwYS{z}BR{WH`T@ULm}Cm{|U[Kynig~N^ygJIUNwYqGxWwMqPA^h\ukNZNRCcIWdWelSbBWmuuc~zJyC^S_Y^|?ViI~xIHv{uICthWnGbYgUIHvu}IUcUocaA[rEf|?SVltIb}GnOUNicy{ggUjjk`nGbYXyi~@JlA_rD	^y<yjzxjUzrCzvx;JprnGcvzpyRgzxzoyzrreOvp@SRYVg5rUhV_8Lh8ZR4BG0H4AcF4a8I0	ehrtED@Lh\OHemcl^S[P@cVPrQQYSIQIQQYEQJJMQQQKQQZIUSQKIfWtNfjVjZfjjYjjjZBXBhxTadjcr~PJIP@	1466	-9.1		-129.13	700.779	-0.9368
!qHzqPU@qvWvIU[eeh?KXtSGP[_Xr?IOGvodfu\}CdklrbYHovnzHV[cmhCGX~cLV[cZId[hhXjterBxLTKtHSKfrHteS_p`X^Ctve{W^dFGj^}mc`@DrcavGZXm\bKenlT^e_p?kL[NP`xWAS|mfNYDlJ}dMmQpu^LVH?M}?Q|t|R`_ZFWaBIPQhRUV{yVW??wpN_CLsiBrTwC|prersgoC\Ux~{YPxYTnXxW^EqSWhRvDszr{[VLHQGWr^HnEkET`nXCs?p]^}iaeEqSGyMiJ}?e]CPc@Pvc^?uVJuqf@qV~gnlOMqTlwjdOikL?r|Wexwk{Y@VS\uWO{kpOomTHgeCwswjbYGwceQh[@F\ATrD	]vyx;izpgrTjmEjfhUpVprz3n@8bTo9FboVXaWr5XGm_wpDA4pgWBggV0Vs0B010X0X4888Fa8I0	ekPtMH@KBcHdlimck`RZPICHhheEbieEEMeEEEbhihdYdfAIENQ]SX@@BZifjfZi`X@@@DGIU@@	1467	-10.3		-129.13	618.525	1.3268
!qtOSXpnRB^Ij~uXNH`RizZB}u]eQf_F`BomTMUsOrM]Qf_GrB?ai{U[zHQ|jUjEtMRaise^nHXGHTB@pmiSTvU{lJlTiiy^UPsr`RpU~vcrnhrYMT]\Z_|P@@_\~W\VW\VhpPfDUj}bDNQ[TXhenKRkdCRPUJFCc~x\`fIQrJfuvwjHfjLxsTkIcb_??jzUajmtDhYONgAkdlMGdB|dAc~R_QVoMYLgr}pSFR?^pdHgimm\iOAhQ@GOWyXGK[SpIVNpdVWN^G_YclP}h~cNCHgnPI{HoUu^]KUuJ`RLUIheds@bpWKIeK?A[g`aKIbO@ig?OnMVdkYYgd`fTW?adQ@a[g^_NNmQkKpqhM@L\A[RD	>U:nyx;izxBrTjmUifxUCVprzIn@9bTo9FrwZXaVr7XGm_wpT80xhWRggW0Vk0B410X0X4888Fa8IV	ekX|AH@GJd[Dlbeckg`ICHhheDeULhhilhhhmBdhTidfAIMD\^Q]SX@@HfjYjiffi@@@BACrMP@	1468	-10.7		-129.1	611.58	3.2575
!qpVJHNe?P_?|Bq[}zT^syKOAaZdd}UQIDhOw^AR^[r}JxnkcTXKJjAjHTGwHxRq{}jRgquYRDyPqF}OxqOXejuSlD}ZELipORcPhiQludNSTM^OVaoQsDbQl[|FLqT}}^lUH^vdItb_GRyRxdaUHZi|}~XjWs~\_xIxccOckyaWTJe|{QT?NkWF~JYrXs_RJCr}J^?IYJs@vPR[{s}kZGw\D\`RgsmDue{~UHfU`XI~^JKQpAANgquU`XAZnzGLreUJHce`?TbkLRXrFn|hXsVDLvtugj|POwUoDACX@d^ODrS[Nd~ijQ^|lezB|A_f_QSmNsdyH^BRIWen`tAtVdkGEuW?UFh}tjSCF`KUvd^[EIs\idILJMeoEtXcENSW~TTyjq@@BAfbD	=y<y:fxizjxiyjrE:xyTwKp7qI8vz7ySgywooPwIzeOt_8SJW8g5lThVW8Kh86J56F8FBA880a8I0	ehrxMD@Dg@aiemcl^]SP@`NPrQQIIQIJJ[HjJJJ]QQQKQPqH{bRIIfUwvifjijZjfYj`hJA`J`XxbdJcrAQJ@@	1469	-9.8		-129.09	699.747	-0.027401
!qWSX_\CC{kVpCQDCVQcuChTSgawqkSjKHBrx@EMqKGbyEeIkKcGR[oNh^D}VkW]@dGcuihPHWzMtLXWTWmZYqIeJP@ZxHULTkOrOpVtNiBrzXuO[KjjSRJ|Sjz{\bpPZ\s}vvDQ_gIyxKMSlDVmsIVXi[|ngMsB^\Cqn{vqEyUUIb]tCA~Wj|myErk}Cj@UdBJjz}~W??DVNtwYnlAhsHoNWiIxxcB}UX}QYm^G?ctX^\~oTVPMJqI~frsHMD}?KqQOVh@Y@wr?HDHX{HOrzimqnuej\ytYcLSpXCQDbcInMVjpPuhFjPMsqVcFxZAClLr~IbXzAt?UUFKfhOpmWCkb`OrUNHjpPuEdXqaBjcS]U{sb`OK}U|kaswRdXlaJGCvIhC@NlAurD	{x>grUzmEjvzUxYrrzYn@vjToOubsaXaXrbnOu_wpDA4pg3Bahb0Vg0R710m0m488NJV8kV	ehzrND@AN`T^Dlbmkg`HbrPrJJIQKIQQFJGJIQJYZIQQYVYIbQrKfWTwtNBA`bJFZjffjXJ`@@DDMHu@G|P@d	1470	-10.1		-129.09	688.13	3.1621
!q_R[ZVIUJSebnLmhAAq]npfU\fQjRNkePsHwmVNdKlqzQj{{d]WWBqEOjm{yEf]f_cK^diSIRZZ`sKPtZYMEvIEi{?[xDV|Qde@?ZlktE@izQj~ITZIA^olkcpX~bf_JKM[B|mVNFI[\uYTNR_S_JiWhrhyhVjAl]V?Pda}]~QQDK?yOINJ~tlaUR~k_}TfhekXDt^sXx|Z~xPhQyKs@wk`xmB_BTgkmmRKwyKJukMoL~u?hjgSMCQzsy?_dG|ce@KvtRSMiXITqeIwk~pfiSrDAMrslWB^BCL[jWWVRdqNs_ROejX@QjmInRFVwj\yLxtKCN{a]MnsCBGm^MT}fbj`@@PQj|JGiMREDw|EPNe~Eer~cLCihY@@lAXrD	?y:y;xy:xyyjrE:xzywppjrn@vzMqSwzwxqTzMzeOv_VxJfBw5lTfV_BKp86J56l8HZe880a0I0	eoTtM@@AG@DBNFkobZ[W\bfbTTrbTTVbfbRttRafTRIt\brFNQUMZjZZZf`jhJjAj`aiAcAZHIISiSP@	1471	-10.1		-129.06	650.679	-1.6489
!qy~r`AE^^ZppOSc{xQZE@MBO[FRsFVB|~sIzyJt]D}zs?vId~Z_R{cfTDtvD^u@L{[@sMCabDTU{pjs@dzaQOM`Ex`iJjqKnNilGs^qdlOKEsIeN@jF@uDV|b\coVjwmRbc[wyf]h}Rrz{\Vs}}NPkZe]LR{w\TB`wkY??r^nLJMft~o\mdaqAWMLOWZICPs?uYf`E{aYVHwTddFpzWa^LmVYHJdBd}_TywiVeOf[VL\v|xrrCy`YYd{dUPMGwlggFRsUkBDUabEAgS{xKAX{^ECS~Hnlzr?ElSwPScJwvkuxsnXwoJmfZ|uEpe[YnAsS@gwpclPwRGwUSm[WqYZvnGZSgQj{@J\ADrD	>U:nyx;izpBrTjmEifhU5ZprzYn@8bTo9FboVXakr5XGm_wpD81pgWBggV0Vk0B050m0X4c88Ga8n0	ec_TMH@BgcKHdlimckhTPICHhheEbieEEMeEEEh]EBeLdpIHhsrkk@@@SULuTsUS@@@@FCdjbr@_q@|P	1472	-10.5		-129.04	607.522	-0.7468
!qZ^pQQJp~{PqMShADQZGA]O[[rbrgN@E~he{tR~gDOZrI^LM~f@r?ckvDcVEH]O\{_Hr`ccMDoSyQRzpdYcPZSj\xa@JRUOKNzGGovvaldKGcIhh`}GBMzWX|YQ]dh|QrpZxfglthi{P?UUsS[au]dx]mBvdbMaqP~`Y[w|]^oQ\k}X{blk@GJP^\qXyYu_y?Boi^i}FtnNQNHeyyjiFeXxNTUHY\eJskjQLal?Wf@~A^glLRGWuFOiEgDjF[N`@@sfYWaEsSCPnbjzSE`SG`rIZvlTDIJvgl`iwksn|wyewsKi_WlboWJpAEdAYOABgSHMtSSo?WzuwQKh[WunX{AA^S_Qi{@J\ADrD	]vyx;izpgrTjmEjfhU_VprU3n@NbTo9FbkVXXVr5XGm_wlD95pBWBggZ0Vs0B050X0X4c80Fa8I0	ec_XMH@BcKHdlemcklRPICHhheEbieEEMeDheCeEDcLdpIHhsrkk@@@SULuUMMPL@@@BCdj`@	1473	-10.2		-129.03	605.526	2.1506
!q[O_eJXLAXFTn]|HQduONYM{n@d|{zZhAzL?Uj]iAgXVCu{DaISL`iJC^W`~prXaamL|Nz\eaLtlNMAbAhm}Z^]^iloV[|yzDfqOIJAgqZPGSpbMhKj}~c_lYkuNh@WLWs}ztW|}Ah^lqfadd{H__VgQ^HqH{zPIOWnt\EOMYJNE@WZ}djZiBnDh]^QohW[OSMBShDWJctwTdhcGSWSD^Eptvf{abwP[fRfEWXkDWCjPhxVpc?LSrh_mST`]`Pd\EpQGkxjYGBZGuDouWRfDcDc@WIx\npbdyt@QvDVXka~\J_N|EGybNBdhjqefjxkzOootICUfg[MJmTLnq@WE??ue^IhSd?fakoL^pa^~lXPdVXQMgHQCg{fqJNm{zTmVhOikZ@G\AXJD	=y<y:fzizjxi:rUzvxyTzSpMmIc:_qRhzxoZPwnzftu_ASpW8g5pzh0W9Jh84J46F4F4EBO4a8I0	ehrtMH@FGgHljfnemnWPpICHhdidlhhmEMMBhhUDehmEddhZNIEOh\RX@bfjjfZifjiZjjfbYcQFKqERyTp@	1474	-9.		-129.02	684.712	-1.7365
!qAgU??yTbkxnHPrF]@LhQITqh[rTPyrMrArU|E|arT_NN_^T]OrjFyWVhMLiBY_ihoZUHE?Fr?zU|E}TJ]liri_ihpHidqP[pAq`rlSWvOTooT\ltIt[LQSVP`?]dBRO\NTs}^JYJQQF}GUCdMelkR`m]~qf}fEHQamcXeQLrIUwEvHeJ_OQjwEZRqz}svXKbpHdiUOlgRyeS_HjL_IApzUWE}zdmntKJw@m`eIgaskjLeR@OizqH\q}RLOpudgrkro\uP[iRJPgqWEN{h\`UGg_uc_fs|x\dR{A@uZk^zWLne^FKmCKgJCpIaYQR`xIZzeeh@bgG]Af}?A[GCEKOrMjIXOOwERYKcuge?MsGUEdG_FAGDoLEePLKAqhI@OBAKRD	>U:rzx=xBrTjuUifzUCVrrzYn@AjToOPjwZXaXr_mGu_wpD80pg1BihY0VW0R511m0m4c88HX8GV	e`rrAD@GJkokDlbecgaPHabPrJIJKIKSJJJ[JJJKSIQZHkSIT\JZXtjzn~pA@AMTsUSMSUPP@@BBGdZ`@	1475	-11.		-129.01	675.067	3.6658
!qs[Sk_Habq\h}YV|Hfii~ZMxmFYRPgBTb@NVUU?eR|]PEwA\b^YkAjHnmkDjfi\RHWdipISVHyEj_f@VMeAVrU?xrW?ItMVrpE|`SXStNKRogr]AT}DYDbP@@~X}E\\cl\xq}zJejcXD?y\^XT[oABfw]|`VkzOrAWdcliZfJd`vs|NNjibpCgNw\ch}B|^gLomd^CKGWUxUaEFpRdxBRC_l~STtAIxiAtMgriMfBgrivEQQOVxk]uXyonzg^gCbGtHg@\`PGnMPCU?dAYhoYmVUKpGJs|NAI^gIeNY^G\xyMS\SX|mg|`f|WtydE@gXWmqIYBFRiuOLA]XFkgng^pdsW}vfVPbNWY[OXCRtkQQiM@D\AORD	]vyx;izpgrTjmUjfhUpVprz3n@8bTo9FboVXaWr5XGm_wpDA4pgWBggV0Vs0B010X0X4888Fa8I0	egXtMD@GJkDlbeckghZVPIARPrJJIQKESJJJ[JJJKEQSQHsIL\RZBrfvp@@QMTsUSMTpL@@@BGdZ`@	1476	-10.5		-128.98	636.515	1.4276
!qAfS[kTvVM_XLe|^alfc_g@UF?Hg\|@bUkuZAdTB@AVPrGIeQkfR?NdEjc?Omdw}\LpIVjkKdg|Zh^kywuJL\`mhdrySx{FGQAfRjsLdIYeuKeXM{EF]BhdLmutVO|shxpAXLAkiWQlYWnoswg\Yv~bRwcH\VwWfypI{GlGfy{_QPVsi^[kF^`iypcWweeQs[nsbCsBfY{Qw]c]|g]no}L`H}oRo~Lh}}wF|\oiNFsVp}WQcDnCF^vnIOcMC[kRLN_?|Kkci^gJxe\I^EVP\uO\zy_HQBZedVc[TXzuZj[Ehzx|Pgr]uqMu^YejlL|nrCornwlkg}\z@ZCaoEGvf\zWV_F_muo\zy{tY~wRSKSnIpgMLR?cKU}|qe\UO|s_@{Gbx~JwKx^YkU@A\AZRD	?y:y:jxizjxyyjrE:xyywKpErI8vz7qSgywooPwIzeOt_8SJYBg5lTh0W8Kx86J56F8FBAc80a0n0	edztM@@CNPDBNFkobZ[W\bfbTTrTTRRbfbRttRafRQRtUedVPqrLikUSMUUREMAUPMPTMTpLXIQZHI]JZ@Ox`yH	1477	-10.2		-128.97	693.767	-2.2637
!qFKni|\\B}PgAyyARF{MJEBfnop\Qb]V|Jh^cBRw|G`l?y@snJbehyqhR^|_GRYgBxl^YBTnBfZgAy{fRa||fF]ERw`_FggM[lg{cSvpBdCgq}uEeH~^}ODijpqN]pS\hNk[sDNwi]S\nuUp}^q^AhX}amLKGRTepWLeDjmxGqvtlT}bRdxgoYHEt@@CH|^Ei?TN@jQSDw@[JY~VQ?dIJEJuAkEIc`]ThQB}|JXhaBXNyZ[~x`UChMduNYxNYjZBdqb|qR_nIImHppPkHQuK\HZNhMUCuMcgn?TNNv[RhDDAe}jTnfgsGemHxC_Vrg{l~\FIRe|^qbKQKvtSeaKBs]fDEw~T\XzZg[_KD}xuUfBrKOU|uH~]mGaRY^ihV@MBA\RD	=y<y:dxizjxiijrE:xyTw5l7qI8vz7mSgzwooPwGzeOtZ0SJW8g5lTdV18Kh86J56F8Fg@880a8I0	e`|xCH@@WHljfnemnYW_PICHhdidlhhmEMMBhhXeDXmEddiPqHhCCbS@@@UUTsUMLsUUUTpRqhcExbhcJX@@	1478	-9.4		-128.95	669.653	-1.4247
!qjsnKLkHUk\GKvd[wYmlicn_lWQSRRVQcot_BDhHefeytiZjhid^KLg\eyFG]roBWJSmCSf[l^lEIJcjwBmnRpdaUui{IXkSOJD~DHfMyom`{MBRaGo[BDFIAV|tvu]Mw@skhnhYoi`|TUV{f]aEpaM{[vWdhqEfeNzSKX|?]Y`qe_bkcpNnNPoh~tih|JdaWi`t|GyFIGOSNmMiADLNbdT]K`bYGtrE\T\JsflmDyY[Il`fW]tqZMMaA[gS\eBcaoAtHQ\kGnk[Lb`~g^V[V\aYWlaYu|gLWmEvZi]DGEtPHeHbqCMtlyUrWXKVc|IjASbsqr]Og_?}^L\CNlRIiStuASRwqL}F[st@nOlwyEHsO~?`EhWkwDvQc@nIRkNRrnije@CLAorD	=y<y:fzizjxi:rUzvxyTzSpMmIc:_qShzxoZQwnzftu_ASpW8g5xzh0W9Jh8BJ46F4F4EBO4a8I0	ehrtMD@BOoDbfnamca_PpIAbPrJJJIPeQQZJZZEQPjIKQZKIISbQSPEDffBHbZjjYjfZjejjjXfXLUbBUT^SL@@	1479	-10.		-128.95	688.675	-1.3867
!qtQrbYMOvrHIc[o|XHVzR]OKkFJsUAEfNYYGDRqsdwVp\QEfNl`KKkkZXAn{umFL[ypHmKfyXcuD@rx|TPOp{cf}HJURdpbp~Qhu][[[DOyhj]dO`fHP[jxuF[a_~xUWtNv{}}UNDqtKlFTxG^avSuEwFFCdG}tYz[EIDCsvQoI\}nRWrK[ASDWT||mX}FW??D]m\zeTEjF{^aq_dh`r?wJ|ySpD~Dx~t^NySNNNS_RAD\ZBJmTtIHZIWCV{g@mKPdPX}?punkLZbYC}SEQN}zrfeiez\rNTaCG{c?Q_dj?TzglCwV`v}WliwlKOSZ}DeOfZxIEuSCtvq{cFwCtuXgjLwEVZYqBlSjqkk@B\AXrD	^yx;yzpwrTjmEjfhzpVprzYn@@bToOFjoVXaYr5XGm_wpDA4pgWBigk0Vk0R010m0X4888Fa8I0	ekPtEH@KBcHdlimckbZPICHhheEbieEEMeEEEbhhidYdfAIENQ]SX@@BZifjfZj`X@@@LGIUGd@@	1480	-10.8		-128.92	618.568	2.5981
!qbrrrODHRmZjOA\wHtwhqfKoMDHrm[Oeb|DTpytCRZtplgKCbawicFGrmjjko^_SHfzhun[gHb_kgNNBMGbT`Y|XrinhbqXlp_eb\zZLN_?NL[`MT[h[e{hl`rUnxgZAl`[X@@DVVr?Z@q_^xVF_LggKmM[dZCFI}D}HDMjAh`LoPMOTZbsKbZCFVrk\I{ZArlOg]KDSgGYC[GnInN]zgM|onydnuoIsfRejseUaw}{rFL~hEqNiYFNfbz`Gy[NO[DHR`_FfyZZwChfQDGNNvA^c[wRIhFFfa{Y{{qJul{wqvAMafQcEJWL^G@uD]gLrGX\HsZAnaInOAA\?[UkD]gBzGGcExgB`GE~NxaXi[iQhM@H\AwRD	>U:ryx;y:BrUjmUifxUCVprrnn@AbTo9FrsZXaXr7XOm_wKT80xhWRigW0V_0BK10m0X4888Fb8IV	egTrAD@GJnj[Dlbmckg`IARPrJJIQKESJJJ[JIQJGQQIHsIL\RZTlbrfvp@@QMTsUTttpR@@A@ayFh@@	1481	-10.6		-128.92	630.559	2.0331
!q~P}d_oF~]~uyfBrasevyIsj^YB~Ewcy~yR}^on?^WLt\NF\Q[}wyiuZn{X|W_ignEJ?{Wb@^v\Mf^}DN|G}fshbVCagpE`@@yBvSIMasq^\ikZMFJoavQ]DLzXWHU^XoZ]XVeIltTMe\stUbPx]mCdFEDBP^y]BKmXTQ|?N}WTz?_hAheop]YLQMhqtGhu~{U?aZFYE]Z}VDXjAszhD}e}VnyIP{p}dZyBzy\`GW@`PuZY`]WKbBZSy}WtmLgGgu}~zEBmEggD{{|cXwO\zrbosW_rlGWC_UKEaXF]|SDenY{F_MFNxm}ChgTmvXGV@g`MBwtlaQzn|Au]AfQcyC@JpIj@GDo|AF]sLbmgjg}dSRvbMEHanTTnRVGiiV@MLADJD	=y<y:fzizjxi:rUzvxyTzSpMmIc:_qRhzpoZPwnzftu_3SpW8g5pjh0W9Jh84J06F404EBO4a8I0	e`|tEH@FGgHljfnemg_PICHhdidlhhmEMMBhhUDehlddhiQqHi}CbS@DTuUTsULuUKUUTqMQhcExbi\`@	1482	-10.1		-128.9	668.713	-0.2474
!q@GnHdYlBCJdzI|NbMeNoIB^^RD_CT]N|oD\kdXc|tsMLICy^?QdLIvbbhB]at_RBml\VdVhBjqgwqqXb@x|Y|^}BwJ{cj}qdD?oA^]wkXs{HyfVpGAGPgu]qcL~v|kQz[jTgiDJZ]RjpaqxlfnttTgo{KcLFA{[rn}KM~bShLeR~H}|SXPmHnRJCt`ZL]YDdA^EDDtZdnRTVryD]g}`dzi_~H{^_i^^FNBRsiSXBs}GSL|xded^svnU]T^Fxx~Udl]`t^Rsbp[]yeVmFrC]pYWqFHwlzVmA}e\fXB|bxSi_wJjQ]ASO}FzpExiUAhhmHgCoWFabtUdQeNejtWdhdagzPpNzB@GMVqdm`I_qDE}X@@AH^^zhvhjcsbxWRAkkx]ijF@KBAhRD	^y;xy:xyyjrE:xzywppjrn@vzMqSwzwxqTzMzeOv_VxJfBw5lTfV_BKp86J56l8HZe880a8I0	ehrtMH@C@_Hljnaemn_PpICHhdidlheEMMMDhXXeDXmEdeEJFIE@X\RX@@BjijiiifZjjji`ecRVHIIQFTp@	1483	-10.2		-128.89	682.696	-1.0937
!qOIrcoKQbypXWNSvHONiY~JHmXbrHgNnbpYUgAuAR[fqKgDIblwkfN^QHE^ju^Dzm\_hgV[qHheVeA?@rxCkRf_WPYxfcvsDj]vIaUDSR|@ZJDQTP@@@MLYVnOYtOi{dRnQHeejxtQrinq_}GrC]avhFbsVY?k}bqbCgMpBSa~gAiJ\Eb__y|n_A?R]]QcbbcEfS~QjEUpxE@sVrXpAzlQAwSTsVocsTUL[T`LXTWh}nYe^Wtjxu[GaVoCJ[NuODserNUFx|E_D]b}nwE~[i[sSiTl{VW?oxwY?TB@^[WdyNJzu`EXzZ{UHjsqgWJ?oxw\gTw@^WWVJZMUL_SmIks@N\A{RD	^yx;yzpwrTjmEjfhzpVprzWn@@bTo9FjkVXa0r1XGm_wGD@4pg0Bigk0VF08010m0X4c80Ga8n0	emW\NH@KLecHdimd\PICHhheEbieEEdheDbhhidYdfAIEJVYUX@@BZijjfjhF@@@CArEPy@Ox`rH	1484	-10.4		-128.85	590.626	1.5084
!qy{YNiJXr`xOZHfBbvB@RZde~O{xV\O_JnzJzX[]OYsbXHpl~_OhpdHfuislKLohS@?BC`QmCXzl[PzTutIxC|NnEEwDoxW??w[NLjbTsI}LMJc~sOKbvRmjcDNzi|AcEhrmZHy?UrOgEVL[]yGjDVsI[|CLlzg?sq]O`ZnYszdOupU|{uPSXkfZuSfL|\xfq}Bn`h|SUwsHRYl{ge`|_VYW~`DNyXZjG_GCK^frQisvRx^Y{|c_K^XZ^u`jYqgggEGKMYl{g_G@CAkmaKaLv`YDWDzA\NfBaoWu`YzdAU_rrWk{wGeH^TPphYsXlxMFUqUyUC?H}Xzw^ME`f{IQN[l[SPtWXkd]_{EZarH^Up\msvrgyjPdYrsZDQYkC@MLAZrD	>y:jyzx:i:pjizrHzwxzUzhk6rncrpbmUxttLqvo3QEGCZZO_Wdg0uUOVdCUageM56RBGRyIF4b0I0	e`||M@@GomPDBFDnaj^U[\bfffbbRRfbRTVebTQbtTvbrs`UTswtJKUUPPPTDqHTAUUMUACFDhgD|fLI`@	1485	-10.3		-128.75	667.71	1.2101
!qo~KZ^bhd^BEh`|}xXtJuND{AqFHbnlsxajICNntDMPITvMmAn|Ee_^`xtJKun`_xGzK~vm@DS\EJ?Ujx^BG]x~^XeqGhYwxQGeXYTdHxcnZQwQNhn~Q^f{DY]?\kmVmJg?Fji|_NzZQq|jHMucojNeWY{L{`~wB|Xg`mHqtYSzlimRNBhRbF\dARz~xtTW??ZSnlzSoe{pYoAQLppzPIBQQmNcFur`PDlQd`nM\CZGR[Tbo|xaUdVyC\tEUMLPQW{Cqne@riEz{?[ZkX|VK^_e[XRl[^uMhsyOtiv|`eunvRZM[n?RTPHY`OfVVmH^cw}TLivtoE_B[puDrsZZVyp\@OZjTDhXCwRlZ_UOWSuQhK@D|AoRD	>U:nyx;izxBrTjmEifxUCVprzIn@9bTo9FrwZXaVrbeGu_wpT80xhlRggW0Vk04410X0X4888Ha8IV	egT|IH@KBdSHdlimckhPICHhdideieEEMeEEEhUDhbmLePqHhcbKJ[[@@@SULuTsSUHP@@DBCdj`@	1486	-11.1		-128.75	627.579	3.195
!qiKk~INWr{A`ENncn`}ocCCgbqUjAQjRpDZd{fBrK]`db\z?dB_EzN@YZemddnWv?Kl}jfYBFBQPvgP`b~HfGjL[sKZgwRpdTaOnrDflmHPd{BuVt[HcAebvcYM^kl]JKTwbbkXyrT\|rFS^zJd|tz[wzwKXLjHemXjrCvuIY{zFYC~wMED?FFfYbj]nCHlQmbMgpJruxAz]uPkumYfPMChHKOQPxsimKEVzzh@}F]Y\Qj[XK?moSLvLEoMebhioPrmNl`ncdYQpN^{zyr?ZzjAkmEbfMCOrSg|wl~}JNXjSlEB?jr?qvAF}|f}Q]cjYkgURASjPkz`e]beb`HJilEZbPnpybjJYmZiFRrA\^gFD]TwXL@@@WEnSV|YkI@NLADrD	=yzy:y:dxizjxiijrE:xyTw5l7qI8vz7mSgzwooPwGzeOtZ0SJW8g5lTdV18Kh86J56F8Fg@880a0I0	e`|xM@@G@DBNFkobZ[W\bfbTTrbTTVbfbRttRafRQRtSdVPqrLikUSSSTtEUAUPMPTMRCFBtPRRgRf`@	1487	-9.7		-128.73	663.718	0.3846
!qLlMO]X\Td{^vS]HyBfhP_k[PgNNtc[?dqNMu]]Vdw~_YSX]yxakXWmxPynMRY]Idx}Oie]IdoBZPgdu`hkoJ~RnDcf|C}RU]DKH^zyaD~LE??{O^wx|sThdRisUtMgL@??vuoAs[XlooqsTrdSWa^Klf^UEmM|bt]Km`zVw]n?kkU]HxLaGtQd}@^la@ryhisYl@cRD|JXeqaq^mPKbYjdXzg[izd~Excq~amfDiaylRkTwl?F@JZVZfFAl@cYK|MF?tyeSEYOjhTwtxtwjXdylDHj@KrSwVOEoDoScT]h@YV[ezgaNzrx}CJ`meaKPBDLH\ZqwdTmZAjyL|j]`AsBTMoEkV~mh@u]ho~FZdZJINhBP^P~NwlLAq[LFuPgY{_wJdedBxYiif@MbAObD	=y<y:dzizjzijzrUzvxyTzClMmIx:_mwhzxoZPwlzfvuZ3SpW8g5pzhV1dJh@4J46F4FZDBO4a8I0	edztCH@F@WHljfnemnUPxpICHhdidlhhmEMMBhhXeDXmHibdiQqHhCCbS@DTuUTsUMLsUUSUSEKFbLWbJbLi`@	1488	-9.3		-128.73	698.695	-2.1599
!qp\jvripTk^Ul}DHbKPaBkYvJsbeukp}F?XPkCh\[RuEw^__pJRsSd{}QcD{KTC\]l?^]P\eJ@zPJn[\\LoRbof\WZoF}nZHpOh]gIhzCYUDh^WFHylMpwf{wejST^Jh~LScUVRUB{_]j@YorHg^W?gFJtN?~x_\A~ZHJ?npW\C[mNb|pEWAEASCmR{ofa`@c`lf?fRU@Uz_i^nScJcw`d\EgAUvML\EgccHOQMWSSl_XhtFNe\FHRMT\IRYpwg??j|JYHV?g{N~ixVhAkpi_A_[[IeDSvDnZQjl@HY^xlsf~\N_]@Stv|ZngqMunlSQgW@}A@mqIN]kRNI{LtW}SShTyKV}@D]s~DiMs}Rq}@BDQ~LOrdYhU@B|ANRD	=yzy:y:dxizjxiijqE:xyTg5l7qI8tz4mOczwooPoGjeGtV0SJW8g5lTdV185h86J5208Fg@880a0I0	eoTxE@@G@DBNFglR[W\bfbTTrbTTVbfbRvbTtrRJbt\brFNaEMZjZZZf`jhJhFhJaiBcAZHIIRZ@@	1489	-10.1		-128.71	647.719	1.1703
!qdE\U}b~^^{OGTwn^|MWIpIl~_]kftgwhprj`hb`wtewCJ^Jx{fH|yLo^LWTBETvODz?KtQWn|wsTDTkX}pYbcJhgxYuER_MxzQujJ^[hZAAAKj`Ae\@gTY_EzPmPRTUgwOs?xQFD__qbdRvX__qXd[XxMcsjAJqinXjjMv[ITGx^^JScAd}jB\UzFQCTKo\aZav_V[Ep@@Cfs`QAFPbdt]jUaDajL_CUDYr`niuDgtWZo|vN}rJjNtgcyljNm{fiMcqW~Lviu@J_R}js??VbgvhN^XbqTSXutDbWtZSUQUME__akSiQwBsjRjBWiCXgOk{rU~MjiDYIsSTvskE^hOn[vBYjU@HlAJrD	=yzyzvy:fxizhxiyjqE:xyTgKp7LI8tz4q9cqwooPoIjcGtW8SJW8g5GTh0W85h86J4!8FBA880a0I0	ec_XI@@C@DBNFnke]\bfbTTrTTRRbfbRlRaRRTVedVPqpMLkUSMUUREMATEATLpDXIRZJZ@@	1490	-9.7		-128.71	605.682	0.9252
!qpoSSwKGNGAbEzVgnrMgi@MTAolZKBoPhARKATmVgT}wwnUqDdBJ_UM|nGhVPeU|oNLK@tWyXal|trQr~LL{vYEa{CYwkNX@xpUBw]gm^suwHv^]DivCg_ctuKNl?BXRG|r}D|^aQNLKaLPjXxlJuT]WX~[IANLEeLZHAi?fqrBUls}XAUJ]v}FZn}u@@]iW~fqtZYY`hVxCbcfY~~fbC@_LmL^`bPSvmAtyqaFDsvp~I_\qiMtknhcLDT]y??tlvpXKLl|aKy^Ktyr_qQwKjNMgexhtFeeW[f[ezHy?LZW[oh~uWj{ZpuzGRgQ`w@RJ]gQ``PVgmnQ\sO_GU~Tu|vyK]w@htN@{eC]DH_ofW{swA}PClblThRgiOuj\u]TBBhYhC@KLAzrD	=yzy:y:dxizjxiijrE:xyTw5l7qI8vz7mSgzwooPwGzeOtZ0SJW8g5lTdV18Kh86J56F8Fg@880a0I0	ehrxC@@G@DBNFkobZ^[W\bfbTTrbTTVbfbRttRafRQRtT\brFNQeMZjZZZf`jhJjAjBajdFLEh`deNeM@@	1491	-9.3		-128.7	679.717	-0.7118
!qKrr}yMdNZ@Kl{cPX]b{Y]Kl[BXqWaGYNuCElbpfd\lpfqDINtOslkaLX{J{v]Ni[SPIeshRXloEvBzEdDwrMGbZHaJsKkB}NKuT}hpfTrx{vIaM@^savXtHr_z|}bR|bKpF{Y]dxB_RrjSKK`cMh[GY^KteYSsQzWiI?cy_AxsoTQQL|peB^p[K|P`ylaW??Rx]^zkJAhRZ{YqMLIoPI``RUAOxroTHdcUX@QI{sxrNhRtHa{Jc?dP@lFbue`[YW}epD|y{IPd[l}GKXKpZDiNiSqmNhZr}ehSxaAR[XhP[ebJ`ETKToGfrOnwTIga_wjGLaZ~MeWh[PiOGSgkUPgiBOlkVMWkXOF`XfiHISzQi[@F\AtrD	]vyx;izpBrTjmEjvhU_Vprz3n@8bTo9FboVXaWr5XGm_wpDA4pgWBggZ0Vs0B010X0X4888Ga8n0	egX|MH@KBfSHdlimckghZPICHhheEbieEEMeEEEh]EMDcLdpIHhKJ[[@@@SULuTsSS@p@@@HNRj@@	1492	-10.8		-128.7	631.524	-0.124
!qycu??vUIXzXBM^OWKe]lI[tUpHp[VqX~jnEu~wJiTxMI{@NQles{`UzG^ASVSEHnG{Yo{Ne{B^\vmc]]~PxoLYYOAeWtRAmV[VSwAgcMdiK{cITQI^]oPXRV}DsnAnvJbfFZGhoOjFMXxjaceMHbmFvMrcvzHpk]|{ohbghbg^VEXpl[maGY}ntwnAG|cmoWajo\CPWQAsXoMBJr^ZsD~]Asq{vrhrc]J[JjMGwMfYZnWMZskIGu}o_WBmG?}l@wzWULrWdGN_rYeDsNBEuT`s~]FWHxmFAMkeIjyKSm`Q[|`hUk_F[XPiFkjQreMDPn@cUIRVUGW|YpHjCkTb[ePkfkGmUzJWFGkiim@@\AeJD	^yx;yzpwrUjmUjfhypVprzWn@@bTw9FjkVXa0r1XGm_wGD@4pgVBigk0VF08010m0X4880Fa8n0	ekPtAD@AMJFGO@iem`@cFPrIQQEIQJJ[QQIQJUIQQIVYHXxDgdWTvjZjjYhJAhH@b@@@CABJQJ@Ox`DH	1493	-9.6		-128.7	637.703	2.1829
!q@@C_~`Ma_\faAWJ?yvjzJjDdobt~AsNQEWruSNtaETdneSRdshDp`s^B\iVRZXkGT[IF^aftXHhM~biTwCHZrr~uStecuP?DTLrGcAvqjTfVu^ddLTjliaTT_aE_Zj}{wNcwq^Sv~ZM~XwQ~ZCJP~dPLeWEreWhTo`XwrqICBjTaIYFdhRPxEo^]~kWpiwwIfKL^@gErU`ZQZ}|}yKVoTRWsBGXY?]`BAJf_]D\EedVA~[mXHr_hSYA~fOGK]Y`x?|og{NDy]@KvUdKLCTlt{QgVNOjI^DvNi\VZbZlW@bgtn_HDHLfoA^iDXSKlJqbe{p|IDTkQQ\mxGWFv`rIjImvLN|W\Lh{CGeUpoZIRKZfnNWtDCvdGvPJDbbIxIeCLSyjy@E|AzbD	?y:y:jxizjxiyjrE:xyTwKp7rI8vz7ySgywooPwIzeOt_8SJW8g5lTh0W8ph86J56F8FBA881a0n0	ehrtEH@MBn@dmckbQS[P@cIDeEDlhlhhlbheEFhhhehhXdUCLbnU_PzjVZjZfjjYj`hJA`JAaRVQj_JEThADFa@	1494	-9.9		-128.67	695.807	-2.706
!qnmpNC@WRTyhXRUlp??hONJs}hzrLuKTrQHUpque|yQq_u@Dr_vkrb[~p~pXgvMPCyQhr|UJphdUyQyLBDFibtZU`o{pZ{M|jkOW~N}DbgohCVTm`W[abv}iAOQ\LuWol`nZl?UJtfWKZPT{Ws~LdV@ZrqHCBdRqalEkuhMiEwrKMAOeLc^izKg??Kp^`HgvCMgEBzJnEtAJxY]xT\h\?lVm[ugOsn~RmQozlYGlGu\Zka[Lg\Lou^Pu|[yvKZSfWElKqZDkNxY{rcJ^{Uq{{CDh{Y{qrFG{N@nuTz_SWiLyEKJW{~T{wsMY{{RuofS]WQIhK@F\A{RD	]vy;xizpgzyjmEjfhTJcppzWn@cbTo9krkVaa0n9XGm_gG688pZ0DggV8VF08010k0X4@8!a8n0	eiSTNH@KLcHdiego`ICHhheEbieEEdheDbhhTidfAIELR^QX@@BZijjfjX@@@@P\aT@_qAdP	1495	-9.4		-128.63	561.584	2.1111
!qsGU???obKgLG`zP}@VhQI\ahdrTbyrzJDRWRE{XJwCO`_P[]^~iayPfhZViqiWJhdrWxE??rBzTNyzvJZVhzI^^hNbh{UX|HWQ`fPSnvrLngF^BL|q[UXS[@E?_ulZy|ZyrDFNRZljDIQXBxzvmNJa}}m\UcnM|QNnaOVVNrbcuJNLZjsuqzcCHRBc~MV^XzUszLIOV{efTncN^bfPCfNWzQDgNgDdQMfeDW|w]lCeK?~[QWnuZBosuERigu@kC{yIpv@Ysws^KHpxUx@KOScQTs_Fk^ROli]kdrGMGSXHq~dqDae?gaxfrg\OeiXjHgwdk^RIciVUMeSZ[sZKdKDhMgbcg{xazgEiMwsUEs`Ikq@OBACRD	^yx;yzpwrTjmUjfhzpVrrzYn@@bToOFjoVXaYr5XGm_wpDA4pgWBigm0Vk0R010m0X4888Fa8I0	egXtED@GJkDlbeckgjVPHabPrJIJKIKSJJJ[JJJKEQQSHsIT\JZBrfvpA@AMTsUSMUPL@@@FGdZgr@@	1496	-10.4		-128.58	653.013	3.2041
!qZ{mIPalEfk_@KVh~IDyulEle\t]W@b^ERh^}@awEydzRL@HUX_]fcT|~?h\kP`HUAP\I@iveCo]@SPS~DA\JHoM]nrnsdf{DKrjli@][ilEyHHYI\y}VgWXA]]w@DRCoeUdDu[`pu_oPuDSu?re]iC`]quDAGxF]pk[b^g`W^voFUm@BbkiSHYl__??OEZdnzscNxokEyaOZhgW]cZd{RrU\x|bzTSqRjYEwsKLGhO`iXdLEzsb}@lVeLe\wCn\}tSFA{Jo[|IDESFRGquEJsCi{?s]NcmamyV`}_MhMrT~wSl?}soeQDN]IphHisStwZp{UsO^GMX\gt`bl]bi`aKXkKocBFx?FlD?rH?Qa?OCK@aozKREUnriD\Hr@HQls\[xvBk\x\YkF@AtA\JD	=y<y:fxizjxiyjrE:xyTwKp7qI8vz7qSgywooPwIzeOt_8SJW8g5lTh0W8Kh86J56F8FgA880a8I0	edzxCH@GgHljfnemnYPxpICHhdidlhhmEMMBhhUDehmEMLliPqHi}CbS@@@UUTsULuUKUUUS@pfbLWbJeticLEP@	1497	-9.6		-128.57	697.707	-0.7725
!qPBTS[DA\_j_b^nkNulQmH`h\B\D\xI^i\`eyNUA@kjSEdifMucT^vz{FR{Y\QKsdOYbImoWbrKDuFe]Okc_iaeG\djQjtlBurj_|lZtcKpQ`DajMJsoIrn`KlOTXQzuLjkDKvhwWrSnZWZ]JpjGTJc`OEBGpzgFO[uo_hwlE~ryJjFsMoNRWTtJzbFMfzfVXJWbNLejupV^UDXmsJeakXk@]z@nVNh@KHcNYno?K?g_rGRWaC~JfQ\lpPFXCwg???E`J`?dNkC[|H@UZIXzhZBAmYClehv|yb?PVoOQFm_gINu_Jw]kyCuKmubCVFcCaVcL~AaNkCcLQ^i_KKOAEMni}jQlNm]sKxSII?e[otuo}XsJyTZUqsI|C\\qldqGInYky@@lAZRD	?y:y;xizjxiyjrE:xzywKp7rI8vzMqSgywooPxIzeOt_8SJY8g5lTh0_8Kh86R5DF8HBAc81a0n0	ehrtM@@CD`DBNNghZV_P|bfbTTrTTRbTTLRVfTTLVRLRl\bJfnqU]ZjYjjjXJjBj`Z`jFTFLDiMDDaem@@	1498	-9.9		-128.54	678.732	-2.4759
!qL^rdnKFA]rDp]LeGSPr@}n~xEWNg|QpggxslfIE~@dqDvG}~I]MFAqTa~dDVmOtGJ`r@}nLxpLEDmGaG]qSAynYXLtqDvLI~o`jVvD~nETzhvuUTdtKmugTP|G`latmvoWl@`TLXmsKNRQNxX~{MH{nggB[u{`XhtA~Jd_DUHY]mX}he}V_|edq\?mf_e?Gdja[MSW??T_zr|fOXKL?HQPg]OOSCbt~nS|^~kdIbM}HPuMZkLoOyfsZj}AuuR`TwQ^vq}mEwrT]oTV{Spgy\ruJhqu]P@?gqL~iiVMqCgvlIlruMjhwOqjCOGxtYiouOceoXl~QMAYiCFJ~CNTuOQhYOELw~InzOAYh~FL?}SQhS@GlAmrD	>U:nyx;izxBrTjmUifxUCVprzIn@9jTo9FrwZXbVr7eGu_wpT80xhlRggW0Vm4B010X0X4888Fa8IV	egTtID@GJkDlbeckgdPICbPrJJIQQXpjJJ[JJJKPjIRiSILRJFHdbrfvp@PDMTsUSMMT`@@A@ayFh@@	1499	-11.1		-128.54	630.555	3.8245
!qDCn_}_siTiw{XvCLAOwrYaFwlQizBPO`vyofty\EoTXNaEicIYpL}{X~{}]e?biL|_vdMjYg|_w@uijgPIVrQ~aaRkASibV^|OOxgH]Qi[zjfpat`JYe^@yclUm\ty\EhOQT~?YAN{n@ySw|STL`mlJgF`NQu`BgqRcZyadlwdXeVW??UOlubQ?U~|[AnVHPK^YaaOlcxEnptxwy]k`Y[lweGRg[GiEPw]xWNIWSNBfUU~Hrp|h^wFmdFdL}?`eGxZXyP_zpNkVkEvBmloyoX|XxERXXyCis|vok|vOYSsuLsabW`gw_soHWxEo\|pKYHj[oi@qsdKvuSgRWtkwdKdPWibZpYGBsSQhe@G|A{rD	>U:rzx=xCrTjuEifjUEoprznn@9bTqOPzwdXqmr7XGmhwrD80phGRghV0Zk0R411mFXZc88GY0l0	ekXzA@@DGCghPMCKNimklbbTTRTTTNRTTTtVcTReRfRT|JVaqyEuMZ`hFXJBfajjd@@@HLBIEAh@@	1500	-10.5		-128.54	611.609	-0.2385
!qH{_{LR]I^owNI@rEO_UkEyENSh~{TU?InD~QL[FIVevmYFEErxwVevEvN`|lLQIQK\|xdRxqVUueQyoV_??V`ZhAYoVrH}YXBWU`xHIA|IxPoK\xl~|^u_KIX}w\agPw]RG|s_QwdFVMZ?jdE}L`gA^~`oKne]kwDWw}lsgETEixSbIxnniDeFRSTmonH~B}WCQIzTmSZzwCBovsciD|I|YzsBQGp~jVh^FB\kSWW}QdjU?cqePKJ][sTen`WIcyNiEk\k|gCnFvBgRwCnEA|niWkulOgE^YlIQ|F_e[WX_A{JBEnIByZn[F?_x|ovgYdEmbOWFcMWJCKEC[un[bCjxoHVGeopMflXeAPEfv{^?EuYU~lWmPfeYYBsPAldujWijZ@MLABJD	=y<y:fzizjxi:rUzvxyTzSpMmIc:_qRhzpoZPwnzftu_ASpW8g5pjh0W9Jh84J06F404EBO4a8I0	ehrtMH@FGgHljfnemm_PpICHhdidlhhmEMMBhhUDehmDmEeJNIEOh\RX@bfjjfZifjiZjjib[cQFKqERyTjU@@	1501	-9.9		-128.53	684.712	-1.2692
!q|KlCSSLYXyvqtzWLb?txqcPOSOjD\_r@YKl`trWEE?kZAJ`SFusgsq_NeW]K{bHLvOuUUafWvOu|e`xWdoWlQqfaQEBjele~~mOrSF{QVcEdn|stCXXTnLWcoKmLt?kE|gSEq~DAUj]Lz\e|XxNqukdW~ovDUihWmBcrUoIt`vjqrW??KR^DQdFyC[ZZDyqhcb[hAL~c^SoXtuAEqpRR~eAMgrehLZ~HJkzFzI|SE?g}[}AfyJHsNgnX`XOr_gIgHckkQ]hhuk{zv?dL_JI_BMZZKxZCYD\Kl^mrRtFyb}uyKi|wpct\[ihweUl{bsLyZB[GIGdKkSvtK`xwBKwVkf{Wl\[yIBCsOQje@G|A[rD	^yx;y:BrTjmEjvxUhVprznn@dbToONzwZXqYrbXGm_wrTA4xglRgg_0Vk0R550m0u4888Fb0I0	ekX|E@@DGHPMCKNimckd\bbTTRTTTNRTTTtVcRbeRfRT|JVaQyEuMZ`hFXJBfaijh@@@HLBIEOd@@	1502	-10.9		-128.51	613.577	1.5537
!qmEvhupn^t_xzP~cHHmuEU[Sgskt]Cxo^zBHzjlWhgSu?]xo^t_xbp}GHg]tzUQtW??z]pq\hE|KQJkhXEs{Z|{iH?{KZqsjA?sTn\byhNlXzs[hPGW]tMkktW]@Wdo?bywMhL??V]GytBGPrzDY]ZFainhKNluuL?peto`@@zKb]Anb\jK]E[GRjNoX@FMEZnhpKivazNhWN@^bhZGMtHatG@KBtjTWuZFgZAutLB{uhvuFkQPkgeq^JW_rKsLyktUa?\zJANeg?L`n?jO]hGSkb]MZE~xWGKc@Weg}mhgytsFaGB?uQU\zgW_qtrO?ahbFKOKPwEtFbOL{W]HIbBDUasdLKE^\g]FFzwBKWEzFbWAvWa\O?E[SGWqhI@@BAgRD	>U:rzx>BrTfPAifzUCVpjyYr@AETpOPjwZXaXL_m8uZoxD80pg18@xW0Vc0R511m0m4888FV8FV	e`rrNH@KBcgcHdlaejPICHhheEbieEEMdhiieDi\eDeLdpIHi}Bkj{{@@@SULuSMMUUP@@@HPNPADCq@	1503	-9.9		-128.47	653.685	3.1186
!q\x{GSRS`DTq~fDmyng}K]d_EjHhGKqFGbLvECib?fywzlqNmrfk{ZL?mt_f`NnPobno\Y_{mINQpYFgmVhyPF^_?oFCGPZHBuYxwnNrSjH{regXhBSS?}\psCVI_qJHNEnot|SXgTrY??sCnGPDPUHr{RwOvQp`auDbUVTAtxvZn]^_?y?NItUQG]OLIL_fGCuc[FmOEMQeokRnxltY{YJq[t_NGqrDaPdFfUAa{vRNFOaegewMITU}GNoLILXzGvqZK~LUsN\l\Fv`EvCOt^xkaVhDOUKt{~kuYkcEwCGtM[cvwCZm[F}hE~EXX~GSsDkwAklUw~kwD{e^wvqZn~HAsPIj]@ClAGJD	>U:rzx;yzpDrTjmEifjU5VprUYnD8bTwtFjoVXmXr5XIm_wpD83pBWBghV!V2R051m0X4c88Fb8I0	ec_XCD@NHDLFIMGO@iem`@cFPrRRjYSQJJ[QQIQJUIQSHsICG@dl|jzuTtuSMAPMA@D@@@@`iDh@@	1504	-10.5		-128.46	629.569	-0.9916
!qJasIeLp^|rqoglVd]LGumEuKwzpEqH^^WcxIRt@tyvqFiFv^IbpmGgAdV\EvmN_KIrpS{eudY[{\rw\ts@qiSnFDVuKHeEfnbG{WZyxl?VIxGmaHuYrOE~WvyBonMh|DgvUZf{IzBIcr]o}UeLYLefDDB_\]d_PEzQKbv?r]fInVJn\b@@A|cknaS@toX]eotYyrKAm\yP}CMTqERlkPDQw{ixkaEeCDOcGnZI\]YrM?vVkTPwd^dRr_VswqOe|G~M^_YXOqQsZQQE?CzIOerzperEW|gUoxR^ukSg]gE~vtKaegVmNKr?oEig[baIwCE~uiSamg_Au@Knngg[XzaKICPqi{@F\ADrD	>U:nyx;izxBrTjmEifxUCVprzIn@9bTo9FbwZXaVr7XGm_wpT80xgWRggW0Vk0B010X0X4888Fa8I0	ec_TIH@KBcHdlimckhPICHhheEbieEEMeEEEhUhdmLdpIHhsrkk@@@SULuTsSTD@@@BCdjdEt@	1505	-10.3		-128.46	602.569	3.0629
!qGHTZnMrVgrK{YHF^_??bmdlNshdtI@ALcBtMMhto]XMaBTeDk^\|XTfqEpsawfIg}QH]H[Qhxr|_tSeARfFRbHacfxMLbWVxXiCMKhpnHxNv|WTdZWBSYaT]lh\w@UJ[DJ~{dU`I[MI}X[xhG]JWXUmheeZ{zIgMW?SjZz}QotWVSvLIFJ]YsE~FsyAokmZ^StLCjY\hzwCIGbeVCgcQ]jhCk?`}CjACNFX?LIzEI@}qERM]Tcpxminxb~uOKum^lfqvsVcspLrnfpMq`mYOzJ@miDUHXd]Kl_Tjj}wJs[R]a{fvWXRdCoFcqHR?CeOCntFYsWnPcsZRFChmDafmyxR~kN[g_GKtLikY@@lANrD	=yzy:y:dxizjxiijrE:xyTw5l7qI8vz7mSgzwooPwGzeOtZ0SJW8g5lTdV18Kh86J56F8Fg@880a0I0	ekPxC@@G@DBNFekobZ]S\bfbTTrbTTVbfbRttRafrJt\brFNQEUZjZZZf`jhJjAhHZPXpVbBRTzTt@@	1506	-9.8		-128.44	623.609	-1.9451
!qSvNdz?~VcrDK]Q^H^\LNe[X[I}NVvpsVc]prZnudveNDV{gV{zGd}Q^HK\MaeSA[BVGJ}UcHVmr`jePTIfFlkWJpvDWnawVncqixOKTTpDyMePRPXbp_EuuASt?OrUxbAtWZA?~VwQc[qaWUSZlvdniigMzjJqJtU}Qyfreq\voaTvQFuWAVYcQB[CXnBW??}cnkp[PMUOjnRuCxBnR_d_J}IfFWeemhU\EpNLsc_vA|YgEjruFaouTeteV`LQOWpzzGGLMHJ^kKSLJKfEMEZxhEKXD|jJcQAg{hwXvdrbUmhTAO`JWgXQROp[NlZsxElEhFcAAK[VV@HYZO{vTRh\XOGEjaCKpKZqhM@KBAprD	^yx;izrwrTjmEjfhz_ZprzYn@PbToOFboVXalr5XGm_wpD94pgWBggo0Vk0B010X0X48c8Fa8I0	ekPtEH@KBcHdlimckbZPICHhheEbieEEMeEEEhUhhdYdfAIENQ]SX@@BZifjfZj`X@@@LGIUEh@@	1507	-11.		-128.42	618.568	2.5981
!qb?nHy_]yrbOPtyj|BZwHVozObgjQY^O`LSMMlrE]PFZcbJRMENi??tAakJ]UudPTclvW~ghwetuR~j[WWvW{lp}|eQr[\Re{|TmBoKpiSry\_UEhuzZtBOzMUKNnLxp}F}AFS_Zv]km`}V`BD\uK~b@wOTvJ^oKWs[q@Xj?h|aqZCjfO[V\qOjREN[jnO_aHQSLKLue]_g[[bNuajn[eh}WTcUDu\GH]LSE}G}`vs[KhrhrX\yvLgnvWaVhZnZNHmLv^j{dKs[XSn{ctrEYEfOzC?QLYz}UuyZtymnYw`FwL}f~wHCLYzv~ulS[PFGBCENu?Mmfwunu~]itwdc[PFEK}@qkE@M|AwrD	>U:rzx=xBrTjmEifzUCVprz3n@AjToOPjwZXaXr_mGu_wpD80pgWBihW0VV0J511X0m4888Fa0IV	ecP|A@@DGK`MCKNemclbbTTRTTTNRTTVbtjbTjTrRgaTpJKOJnkTE@sAPTpuMT@@@BBADb`@	1508	-11.1		-128.39	593.59	2.9996
!qgqqoYIsViAH{[brha?Zn]IEksZrbaL|vf_GDR{XTRvpWQL|vHvJh[hahq@zx]Bok]VK^kk]h}_DZru~TK?ssSdyHvmQj`ku^`@te[XKDj~jfC`pPfFRmv}gfQM\qXSplruxr[QZdj|JxjXfGSZvyuKnz{DUeCuZVTTKTMq^QN~^n~]XJPsC^?hV|_IYsjW??D]ly\jIIw~yS}}w\FJq`GETEuMx?hqptz{{dvBPST\v]^xhmA^JXpQAXbxvvhQEWPOrYyuzQ?FJ}nI}BvTZSYGsSt~MBFwQeqcTawnTOV{UnOaGw_ML@F{zel\ZXYAoSukWjwc@O`[WsOmkwst[@YDYSHqjk@J\ADrD	>U:nyx;izxBrTjmEifxUCVprz3n@9jTo9FbwVXaVr_XGu_wpD80pgWBggV0VV0B010X0X4888Fa8I0	ec_TIH@KBcHdlimckg`ICHhheEbieEEMeEEEhTeBeLdpIHhsrkk@@@SULuTsTu@@@@BCdjdCr@	1509	-10.6		-128.39	602.569	3.6651
!q_?}uP_c^klUOnupZ@zuN{QwSeRHYB?fEnOZJpVWW]is]cAiYokGiIetgqEam~TzNNTFtqHlywMXKd?KjhRIBPnAU{IxJoF\RUNgt}bbgaHPVa[Qiu|kEsLvuGOt]GWnMARsMxdLR{oX]GkMWoPe[MdPGfPdD]eo{?@pwgbOeUegpadotXkWdSMCuZGvLwXcMx|hZKA}uGQesTQD{AGD[mnlGioGJ}dPGfeiXoD~}TqtLDtmEkYvU{\eMILj^kNnuUNep`]XGLagC`RW{F[uEXvYEdSkgwIu}_ydz?fw{QEdI@\c{DKhDwKr}miiU@A\A^JD	>U:nyx;izpBrTjmEifhT5VprzWn@8bTw9FbkVXa0r1XGm_wGD80pgVBggV0VF08010m0X4880Fa8n0	ea]TFD@BNEMCJfn`@czPrIIIQJJ[QQIQJUIQSHsIECG@hxl|uUULtE@tD@P@@@BCD\`C~HBB@	1510	-8.9		-128.38	565.64	2.4426
!qov[snIvzvdPH\kZQwWlDHiz|wFhk~ceHbOVJ^Dkc{rE{twRTctgcQE~j~CUyv\^o^C\^nTcjcdStSU~re_yOVFCKzqFTBz`TdB^U|nKUAbFnLpPt|[ATGgg]Sl]}xVUkvEbnM[sjs}_g^RVjVe_MvQrj\[kPNJxmGKpjAyvqNLfmKzhY[s_wdmDj@p]nLnruq[EcRwsxmi]Wxl{UbW`RweaCU?cFob?Cig]DmQfMvTL?^{ZEe?UOTooHFXNQplsD?_svQxLI?_kLvBpmZQVADafKK|Vuf?oJfiP{PculywpnvMiJXdSNwlocHxPFOb^cI{D@@AK^mHZRvOhmNuGkBhc{CdForgsx}iji@CLATrD	=yzy:y:dxizjxiijqE:xyTg5l7qI8tz4mOczwooPoGjeGtV0SJW8g5lTdV185h86J5208Fg@880a0I0	ekPxE@@G@DBNFglR]S\bfbTTrbTTVbfbRvbTtrRNt\brFNaEUZjZZZf`jhJhFhHZPhpVbBRTf`@	1511	-9.8		-128.36	619.665	0.4976
!q\NpL}MQNZnbqDZnFnxvwHC?qc@Y?gK~xAnjkrgAo`STRFU\hJWW^Q[A[ik@J_ORa_Pq|dZGDFr|TBXhVzC`Hpsc]ZEWpfZWph^@Icf_qjcTtjTYhCmj@XeBO}jbbrPstRq~ud]bnEPqv\RmDzHp\lSZdibbPZSIMxvMMUCRMYvgyR`Spzki{_zQnGaCaCktiDQVdAYk`@@@EkgZi\Ei?@`pGsikboJT{uySpf]mx@aH]KG@LgZY{_uEvP|K[uvfv_ZMnY@|uRR`?ZWEMwVcTx\|yHsV`TQLxXwGQPtZxCbkvlpIkaUCmT]Kq}VjzoLX{Fqif_ER{s]hz]tcizdyjusuriPHJCNeytJk_W{GNObcizSRM@QifaxVu?om}rrkz[Iic@ILAirD	?y:y:xxizjxyijqE:xzTg5lErn@tz4mOczwooPoGjeGtV0xJd8g5lTdV185x86J5608Fg@882a0IV	ehz|E@@G@UPDBNFglRS_\bfbTTrbTTVbfbRvbTttRQRbN\brFNae]UuZjZZZf`jhJhFZBVJdJcAZHIIRZ@@	1512	-9.7		-128.35	671.701	-0.8382
!qFY_?{nCQdCMLwQbJyOWVEMukct\\hfYjcuee[ScOFHj\]r?QnMiH{EXWBV\Zdc\]]iraPvl[E_oK?UHyK}{~|JIEK\rFKKZSHEnbRf|}UamvbjY}QJg^XQ_?Hyy||B?EiglY`qGYhdd@BOAuTc^jDwNijalDJnjCONo`rjhCyVRhGMDq[roTDhBEfyziEvxv[smZPr?YyWpuFlcdIzXNVeyw^mSDkBAQovPccFUq}Ev_iTJGVEYGNlNWkB[}zavwSLXmvmLwdCtte\V{M`RpmL{INuwr]]ugZPfxp`mg}YCQKXT~_?~[d^bNVxYTD?IgNuvW|QfO^l@pomXE`HW@WxTi]h[QHr?SGJKLwFdRyYiq@MlAyrD	=yzy:y:fxivjxiyjrE:xyTwKp7qI8vz7qSgysooPJIzeG8_8SJW8g5lTh0W8K_86J56F8FBA880a0I0	egXxE@@C`DBFDnajS[\bfffbbRRfbRTVeTRVbtVRRc`UTuwtJKUUPPPTDpuUKUUTpLqaJIqOIllX@@	1513	-10.5		-128.34	635.708	0.9832
!qF`GOMMzKN_pKVARN\TLUBYUGMurYmdvhW\GMEJ`kXtFaUKYk~lqC[DR~atTh`sMDdDLm|XBg|PMk\_ng~kiDEgpPStGluMKkS[vQap_q_xEeuHIkLYA~[UyVoCl}ePAT|PMZb^bgZ?IRhYZDeEhASS]GrLNpOELJF`GS[tKVEVZkgpg~kkme_]Qj~|bcfTMlXDz~qW??|b]RveeArR[bKvsjTTPw|jGIZwDm\zch\aYdaBRscuksVQbHzdDDUpL]Nf|GgU^~ebu^?iyWYUXxS}ov|SZqcLOxl]hyRpItiaZn^BpcEJMAFvLu]PvgSoMwVptnKiuwaQLBFpHuBUZ]NC[CJdu[cbqwZTtjsfjwYUXFNIfCTqh}@OlAkrD	~;xhzTzuEyvjUUzprznn@tbTqOuzwfXqmr7YGmhwpD80phIRghW0Zs0R611mFXZ88NJW8F0	eo\rND@AJol^Dlbecg`IBrPrJJIQKIQQFJGJJJKSIQZUJYIbQrKFfUVuvBA`bJFZjYjji@@@BCCRMSZ@@	1514	-10.8		-128.3	644.629	1.8387
!qAbp^aKBn{Qq|si?hLey{MOY{rPsOvKWnAzF~rtXDtdr~nJgnHapTSnPXtmyVMCg{AQs_CfRX`^GrrrBDhLshmckHmeSygGXajpUlPtPx_yHKmj|PcYcNvwRvEOoItQeXDRfpQ}[sIblpqq^IkO`IZzDa[qexj~}TT~cfig~dD]He_g??UErw~X?t``}cMV_IRkQBgAcEm{FO]Y?h@sEqBMVCJh_RHng|REuZ`_|wQfnb{IqKudZwAENsx?Mzfs}eO}K?[Ewcw?_^LZWVBTtc{k@ofBtiGfSOaDmKfs}e^tXlAGqs_Tu~{jPogdvrgdGOpXXUAD\svqj[@B\AHrD	>U:nyx;izpBrTjmEiYhT5Vlqr1n@0bTZ9FYoVVa0p12G2_wFDc0KcVBBgV$8010X0248!Ha8I0	ee[TIH@KDcHnaiemhTPICHhheEbieDdeEEEbeEDcLdpIHhSRKK@@@SUUULuTC@@@@`yLh@@	1515	-10.		-128.29	578.547	2.7797
!qrGo`u\AJgrFSB]?P^unKf_RcH`\Ru^qrhP^J][pJdlF]tSgpTmoz^\yc\SoyS\wJ_GnQSYurBKm{I[^}?gnIP~{b|@TAM?Rc[DXkVV{@\hKH^{}j_??LzVG^B|]dGlethcLpFNz~LpOI]JZaHSd]eqq\DYGl\okwAV~tj\KRhKeWuf_PBiaJBuraHtmUzaZmak{To_pTj|LctzTR{uFCbxHcWKPTu`PBIyZ\R]?PzQopwVFMhZLYty]BiVP?DjubFrMrDtjR_nn_sXJ}RMXUr\SPdaZjJ^apKRReD`?RANLXRxg\?hRqxd}|NXuQJruchylcHbKlSIByIV^YXkfbDFve~XXku~vIiA}XwhausiCxi[LYU[E]`dZk\aLa{PdRcyiqN}[tQijZ@CbAObD	=y<y:dzizjxiizrUzvxyTjClMmIc:_m8hzxoZPwlzftuZ1SpW8g5pzhV194d84J4204FZDBO4a8I0	edztMH@FHWDbfaimca_PpICHhdidlhhlhiiheCCDhcEhldeEQqHiBbSS@DTuUSUSSSLuUUMMEKFbLTRrfLYdFl@	1516	-9.6		-128.27	696.723	-0.8309
!qlyVfQL@VSwJeQJe^_?~jWdBNiegpiHQltVtCWmWO~]t|R_LD]t\HVTbqLLrASk\g~LJWpV]XuT|?\PK^uvxkXKKUTiwebXiXru@usjl~Tyt}bZRD|jSTWoV[@T?cbkEUuB~}t[xQKlJVhXfXTlI?XVTx}pYfFCDuKTKwnusyMLxTlJRy{?WLXwPGemChsi^ATyu_f^QH@tAjGbjA|LRBkl~c|FPA{aLSma\rc]kZY^fD{K\WteqvyoMDgDW|wvcnnCIBEuzyTlH`Auqyv]h~zGFeQ@pvsgkC]H]aZoqAGCPSxz}|ooBKBV`nBhRAkiKCipQi[iACUszj[~xukOrFG@vzX~jCC{CehSh~zIpeW\SHdP{KG^V[N~pl\FTvK`NognQQplyCzYhy@@lAjrD	?y:y:xxizjxyijrE:xzyw5lErn@vz7mSgzwooPwGzeOtZ0xJdBg5lTdV18Kx86R5DF8Fg@880a0n0	edz|E@@GHWPDBNFkobZ]\bfbTTrbTTVbfbRttRafRQTVvsdVPqrLmkUSSSTtEUAUPMPSEUHLXKQAIJ]JZ@Ox`]H	1517	-9.3		-128.27	692.783	-2.5764
!qUrIJ{`nTKHyRdyMlxmKqLA\vbEiQrgggSbnS[O|bM`qv}HjA_Bfpa@QEoAVbIVypP|JrNmldFU[@leMgez?|c[F^YlqX}MvAvWPmM@}azYuJ^^lGSYgoUQ]POimouB^Uy[Xebc{Gtv[I|nHWHE[dBeCgrCpnyoZdxRo|\vtNQzZo\KhVPFTslRX_zyvzqXu{pzP|eLiQJutLI]dWdOFds_bXiCEXGWWXQdkbE}|U_??@_arqDKUARN{A`pqhrPFG@x_EbtqNqXolR?WNRcrgIg^d}RVACKZ]{Rv||w`jinIxcqTAf{{Dvw|[Gw]tp`Ta@YGY{XuXi}Gx[UcXxVCV?nOEHl|jy_OyE}s\IfcdR|ZgXy{cZbJwgJerjYiE@GlAjRD	=yzy:y:fxizjxiyjrE:xyTwKp7qI8vz7qSgywooPwIzeOt_8SJW8g5lTh0W8Kh86J56F8FBA880a0I0	e`|xM@@C@DBNFkobZW_\bfbTTrTTRRbfbRttRafTRJvedVPqrJmkUSMUUREMAUPMTECLGFBTVbBWRfdL@@	1518	-10.3		-128.21	663.718	0.1485
!q{vqNMHYfoMISobrhxEX]mInK{DrPEIPVlFgaRrtt@bqGEG?f~iHp_a~hLMZSMB}KayIcOeyhlFgRry~t~RIU[kBHm?SA_KgNYWVMWZCdYIiXseZPreSsntofvJ^NXY~tZlgOlpN|T\PcSaQCfwth\AW~CErkqqBirs]I?jpCbQ@LsdDrQYz{JW??ywWaGrmIz?PdkbccCSxnoaLhatDwNBcchJ\_V\zLUSdOTVq?a[TZTUnWD|{yNpld_LZVUNdsnbL~fx}EjenZkWGVc{`~l^pZXcVJ?jEw[kUj@VfwkYLDF~nEKZX_EBBsJoWyojjwJoUd?cxwAFYREFSSyIhk@L\AGRD	^yx;izrwrTjmEjfhy_ZprzWn@NbToOFbkVXaFr1XGm_wGD94pgVBggZ0VF08010X0X48c0Fa8n0	emWTAH@KLcHdiemd\PICHhheEbieEEdheDhUhhdYdfAIEJVYUX@@BZijjfjhF@@@CArEPY@Ox`rH	1519	-9.9		-128.21	591.61	1.9062
!qlqkMsPoTtM{|e?JNUzKJgHGD}sqGeJ|mLIoXjdbtfJPQNUHCH@\Bea^EBukfvlePvAxf\ioWw]SYdqmzBOKk^x\l`\Q`vWzc_HlRsILUfJQZV]a}HDCX|^^izqeYu`@@`oRtD?|Jsi{kRomwsI{|bgWWQsJiex[^Pmr|aDJqif__{WiFkKa~QZplF|nFkGRefrR]~^kK~~nj]JzU?MBktYFajmAgdVlAD[YQEK|tkkgQ}{FBetWV^pRCmwh]^OMsh[tPEXIWm]r^~FuagGIjU~{^pYe?Bz|C}NzH_behEECIBiXVDg\o?VjVeuCVLSq~j]BTtPDAuJybpEFyV}[Rw~FFTCLEWnWgOoJAU}M^O_JcueRoQIlrIo\SNyKtAysUhyjS@IlATrD	=yzy:y:dxizjxiijrE:xyTw5l7qI8vz7mSgzwooPwGzeOtZ0SJW8g5lTdV18Kh86J56F8Fg@880a0I0	ehrxM@@G@DBNFkobZ_P|bfbTTrbTTVbfbRttRafRQTVl\brFNQemZjZZZf`jhJjAjBhjdFLEh`deNeL`@	1520	-9.7		-128.18	679.76	0.2448
!qtsph{EKBoRxcl_g`mvIkyMs]{ar~SFiB@YuVFp[BXErbsNCBut{`\Zw`zvH_YAD}rTx?LUpPsAv_fwpb@c[FT\H@YdzKA?~jJN{}rLJlFA[K^P@@XIo]`bp\YFCRQmXZXO[UicUX`um}^gUCnhrNx?m~PLzEBFMjXz|at]QjCXSmWIhiyzo_pWegrXefywOtpyqmBTqs[a{Xv@Blw][ovsLK[s?AZRWjE}[TUy}]ei|nWaurxhqyEJVi[UvDAl_X\|F}ee@oVdlxIii}@xfxG\}hJVEYMG?TDTjSJLrZRmpKQJ]EDHMUwWQKXz~qz\{ZHg{XvdwO]`DEvikOHJMQWRIK]}qcaKWEj@F|VikOVPDsvikOCCrPQGaE@Ike@JlAkRD	~;jx:jvEzv;wpzUfr@vjUrSarwhqPvMxmOvpwxDjRpyW@gyp8og0S51Cn0u4fccFX8GV	e`z|AH@BolSHdlimkdPICHhheEbieEEMeEEEMDhTibmLdpIHh}bSRkj{{@@@SULuTuULuA@@@RACdjWRF`@	1521	-10.9		-128.17	651.645	3.4296
!qgggGYFZRxOnntjnaihRxt`KLC{zVh@~ItZepyY@`ZJR{lfCmultWVsXvb]ZleJkxolbRC`xJLtdYF`jOps^@ald\ynSQtjtmPjPUdjo]DU^j\Ph]jGmtBkMsgSVDEzalkjgrVdSWi`gKVhWOXDfcv`jO[Sn^p|{E\|{`REwuLGbDpqCzKmOrVhbXWm]ub\xm^[ccleNc]_^UZWN}V[M[FbKKryMzflAkK`}oKYVaA@IKaUmpUUQ]JsoiCUH|ZIFbTlyWP^G_Uw[IrNgMLsl?p}cEH@WG~p]jHYpagHFjkGJFe@lkS{MU|lnS?yNxNn_k?yNfVoQkW]bdU]_]b~nP\knFE`Zrl]Z?Mml`hqeEgvRrS_\b@@BECcaI]Jx}OgShi_StPpWSqihE@DlA~RD	?y:y;xyzjxyyjrE:xzywKpErn@vz7qSgywooPyIzeOv_8xJfBg5lTj0W8Kx86R5DF8HBA8!a0I0	edz|M@@CHUPDBNFkobZ]P|bfbTTrTTRRbfbRttRafRQTVvedVPqrLmkUSMUUREMAUPMPSELpLXIQZHI]JZ@@	1522	-9.9		-128.16	691.732	-1.9893
!qJHxcluPTfbqzIdSDdcwQUvcABo[JBv[DLPzOBsDdX[vLmxYAsRroik\D~`xABtSDNLxcB~oDjZsHiavDPtssyifXfesgmMuAJ~g?P~Ix[BjfAe\P@@BgIXJNUflxg\RTDVIw}bFdeOiq?QS{_aw[TcVlr}GXgy@iydy~_r`n@CMqDvcBA_BgaQ[\AuxKsPX?T^_jElcV`Pj\kxpfrPSVBaTELhd^hxNTXskv]NU[fxNzyrwAWsAHQ[hZI_vJwgIgYo_yjQVyfepEvvKZTpEo{tPvkkXLvCTc@UNQFzZUFqthcebwWYtJSoHw^SLjfqrU]g[^VNBcJQuvcbzwFqwwScxwDk[}VBwCIQjs@@bAwRD	>U:nyx;izxBrTjmEifxUCVprzIn@9bTo9FrwZXaVr7eGu_wpT80xhlRggW0Vk04410X0X4888Ha8IV	ekX|IH@KBdSHdlimckhPICHhdideieEEMeEEEhUDiTidjFIED\^Q]SX@@BZifjfZZi@@@BAArUP@	1523	-10.8		-128.16	613.553	2.9193
!qhwnRlYcbnwGt~zpBBhnZ]@jaMd^{\T?BMt_N\PvbGBmv]OEaXXgu^x]|jr]abQdRZ|\S\Ycb}ddc~zpBKT~~v[{rnmmIPX|{pMyD]t\|w{gyc?YI?r_HkO~fE[NHH\gXYeZQ\NuEWM]iCVSmUZ^ET\yqUcKL\XPp?YeHBlu[FWU_b}~JBOgZMNhL@@@W`_`qojw_nP`DlzivAxoAUKHpIBhAtwqsxVUxkH?jZXwnrBw]nUUXtC@KuePARjv|vRZDdl?vR]xaA_rDTTjxk_qmTU?xAsA^MjRaUTwPiPyHE\CE]diAHh[IkIHT`RYYGuozdHKBA~Ymul\|||bAvHeIExMRceWs~WkO^PO}trw}erqIv]`cRA\A_gfqziMy@~hLmikf@EBA|RD	=y<y:dxizjxiijrE:xyTw5l7qI8vz7mSgzwooPwGzeOtZ0SJW8g5lTdV18Kh86J56F8Fg@880a8I0	ehrxCH@@WHljfnemn]W_PICHhdidlhhmEMMBhhXeDXmEddhjFIE@X\RX@@BjjfZiifZjjjf`ecQFKqEQFTp@	1524	-9.3		-128.13	683.68	-0.9703
!qWQr@rsxElOFk}xRZxVS?Q`{cZxpmJ~fEf}nN^TI\iRq`JxFEhfS\QcLSTWGW}}BZGOGhC|ZZ?ISxia|c@mn~NWz\RM]MQPA|IW]{AkLcLey??tezNk{Ik[bwqg]dN]c|EsRoV]axvYDs}O^D|W_bgbiSBIvjiTopag{NwJmKutoXw]`zx]wTaMgR`hQOUZXtTY^@b]vJKUcnagGIBbUsOPytUcDpSndP]?lUNUc}k[\jLRKr\|SGioUlAY^KtTRjdqmyV[SSE@ezcalP[WGFSeIP]XQTynK\MB|wLXTRV{cpYmtLJDMLVNlqU}xdI[E@quCVaS|ucxdJ?rkVD]s`{ATEvbYdswRQ@qa|Tu?YEBbunPlmn_we^yHJ`RDm{\O[ctpU?f\lIikQ@HRAnRD	}xxjzjxiijrU:xzyw5l7qr8vz7mSizwooPpGzuGsZ0RJY8g7lTdV18K_8DJ57F8Fg@080a8I0	edztMD@@S_Djfnemn]PxpIARPrJJIQKHqQZKQPjJFIQFKQYQZJL\RZ@pxdp@@QUUTuSSLuUUMTpRpXkDDbhcJX@@	1525	-10.		-128.08	700.686	-0.7801
!qLTX?YI}rKgakZar^hSl_{BvRDgjDQjPHZNdLv@PsBpfSTpMT\wFFaDHZpEfAzR[_]?\|R[fzuMSDWYFR|?FBZL~S?JeQtssdV]nRddwM|PdQdsPt]a`@MlzS@K^XhQJSQxRSKXbJf?_fRZCZzG^dbShzP[ZXfBvmlaqBf|BYtSEw}pce_e]CzkSB`Am`XltmpyeF\r}xaT_bxlxmo~R`ceOS@UPQsausNDxFTCIFJM_gRWnS]ylmTrIYz~e[HmxHaSFupPmgWPl|OIv\wMsuvukYPGXXFD{MMkUWeLaUaDT^IzAapQafbo\b]lKmaOXbzsRLS`nKM}RxsiwsIex@@OC^f_YvFKgM\gKr|gGsz[ThjeUT~ikI@NLA|rD	=yzy:y:dxizjxiijrE:xyTw5l7qI8vz7mSgzwooPwGzeOtZ0SJW8g5lTdV18Kh86J56F8Fg@880a0I0	eoTxC@@G@DBNFkohZV[W\bfbTTrbTTVbfbRttTTLvRNt\brFNqUMZjZZZf`jhJi`Z`aiAcAZHIISiSP@	1526	-9.6		-128.07	649.647	-1.5772
!qhUSF`{KJSV`oDQi]jDeKg\ohfbSqpvaJ@ASqhpgr\lcldXt]exg?w[vhOZeYOTtpB\{?pdnghUR{H{Jr\hRhPu{jHTnBN~Lq`bU{MIixli{FoVLw^sEPw^WXe{SlfDHv@@CTP[JU]eMednhGNQAPu_?jKvkcI}QI}eIhAEBaVQ\}mglNDuKK{g~_WmPIn`R}xwxWo^rd]dG{H@Sm\k@tIdn}Qm]B]eeK^q[KbGYu@@qKf{JixwfP}vWu[I]BHmdbMCa{UkmC@Gclml|cjByMP@Ra_||ZE]P}fdsTN|[i^qYrbCvuO]doBcK{?~wqlsPRfg`IuhIcB[baMhHcMEXfbNLupik[@G\AGrD	=yzy:y:dxizjxiijrE:xyTw5l7qI8vz7mSgzwooPwGzeOtZ0SJW8g5WTdV18Kh86J56F8Fg@880a8I0	ec_XMH@OICBjfaiol^QPICHhdheDhdULhhiSEEDmECDcQqixcRkkRuTmUULsUAPTC@TCEBDcdVQrAP@	1527	-10.		-128.03	611.573	-1.6719
!qWhWFP~Pg@@AvWeYIKeOvcbhuvDHFZzLifSJsNaXTJaVrFvAJreqtgNHQFlggIQZdBuHU~kbLK{JOAjntsJf^iVoDJxrC[AhIsDfkYUxdFDkzqcGTs_GNjmu[\EbxeXg~fZLtHte^kuJT^bkL|WGgISDToThRHYsGWpVkaQXdwwbfCYO^^^UdY{zqFGMXpoJJ]r{G_YPkdNv?dR}cCuXgOThBAIegsGfep`TDf\uX~elP@vr~sXf_I\uXcunX\g`UVZJOIkgLQnMFHr`NJWZWvK{QphV_U\E{BUEfe[FdBEDjuU}dFoGt{GOs_ZOax{nN[jHUIoWLiurdGbZ]awOOrk]~B^D_uQYd_qGuuU}dDRHUIf\llyiE@G|A~bD	?y:y:jxizjxiyjqE:xyygKp7qI8tz4yOcqwooPoIjcGtW8SJW8g5lTh0W8_h86R5@08FBA801a0n0	eoT|IH@FLilOHemclU]P@cIEEeLeDeEEdUDhhuEEDlihdUMDlfQ[WZZiZijZjifjB``XB`hTadjcrAPC~DFBfH	1528	-9.4		-127.97	667.778	-5.715
!qRvPgkXLVDl{Cewg^SucskKBz^\delDRer_ZOTP@@izSZWEaIenPk~kcJs|lhD|R|TCpsJnMTrnZ`QhBOiVO\_Lkd?^R{WEPIntSTGFtij`O^Y^r{kR^]heP]RNWxL{mXVE[Fii@wnLXwAiPOd\XNQjUwuP\ow[syEn{e\O?yvesvQr^~ZPGLpntpZpMXU[V[DMbpkC\Y@pOIyZxgLjnd\jhCXtm_lfMCpD|ZglZjPpq}?QCT}EEPLohwgkCbwPXnBGKI~WNkWg~I_kJ~^\xi|Jpe_?olo^SyficRIcB~`ptStu~bHyh|?QfWXtmiBazc}dlT|b?CWZB[eeiEBwop_TkyJ^i??X}Su`jwCACRRiju@E\AARD	=yzy:y:fxizjxiyjrE:xyTwKp7qI8vz7qSgywooPwIzeOt_8SJW8g5lTh0W8Kh86J56F8FBA880a0I0	egXxC@@C@DBNFkohZVS[\bfbTTrTTRRbfbRttTTLqQVedVPqvLnkUSMUUREMAULCPPs@q`eIh`etih@@	1529	-10.2		-127.96	635.62	-2.0316
!q[~Np|sWAKXTQPqYDLfNhrQuW_BYv~hJ`PszKcLN{X^Lnqs`aZrcr`?HjPp~iZQc\|VNor[]GszL~J^~GZKXQj[XXBhHSY\\{rZwX[BPRwIUHS}`IXiLHI|paj@ETSIS{JkjrWvIAod]KMXoRrvNhrPMGevL\JVFGvnCYrUybwCzDyW??sGoTLmy^ojxfW{vZhwzqcCV{pkP@@nPeEG{nt{ytGxYfyGHk@aiKfsgcrkgm[YkH_qvW?bRWCZGeypXbLUZz[{qQtj[wQEmSAmL?zqzeBxt^GfPOXtwYgckwWkOuFwFePfY~QKGSqXw]GdhOYxvDWd{wtjZiQKqSGQiE@LBA_rD	>U:nyx;izxBrTjmEifxUCVprzIn@9bTo9FrwZXaVr7XGm_wpT80xhWRggW0Vk04410X0X4888Fa0IV	em_\A@@DG@PMCKNemclbbTTRTTTNRTTVbtjRaRfRT|JfAaiYeUZ`hFXJBfFfi@@@BA@bQP@	1530	-11.		-127.96	579.564	2.8128
!qc_t_nu?FXvx?CY`H_UOVmP_KORMdQ|LfmjqybeITldMmawNf`e{|}]MpSYOE]Pikme{`CY`Hbvrb|iuTxpD?S\tPj{FVErWNzQZvsAudxKXRIUh`@@AX^PovPLomq~wzI@iB@ZxDSliCiU~gIy\}weiQLFH[Q?AZxYKscyhaH{U[]wY~lMAMH\Y|RC[XAQ_?~}OG^\XcVmHGrv]tQfrPKG_yI\z\BsnlAkZ`AIqsqKFpb^DPC\rXz|jedeUrd[UwplKGaxszTBNBgD?tbBXfDpFDEahlMGusJuNbzzAeURj@XGOFGVUP?f_O@^UB@[cOzOLJZyZesmjxUHCsUiTDoh}OpyVM_aQOT]iueKRsrqiM@GBAhrD	>U:rzx=xBrTjuEifzUCVp:Yv@AjToOPjwZXaXr_mGu_wpD80pgWBihW0VV0R511X0m4888Fa8IV	egT|AH@KBgcHdlimck`ICHhheEbieEEMeEEEhUDilmLdpIHiCbKJ[[@@@SULuTsTuPP@@BBCdj`@	1531	-10.9		-127.95	625.607	3.3564
!qAjD@@EY]LGLLSI]Fy@paijdsIroKfVktIk{nzDRu|kxozGwue_VI{MkriVdcM{|^W`pxicrsKhqfqfqsHI^PUZMjiK{bFKwuQRphdp]yQ[xXfDCutLzuCrurLGL_gl|GQpsgYcrskNJ`Dw[eB|w{`^uxE]otyQrA{jinphykcWzYNEtuT@HHr^ux_vwWeo}{wtgFS{_rz`U\eFTt|?lkQlCA@Gpo`ReGhAN]{V|MbyJwFWptaT|z{iQVqZWh}^[{bVcNnffiITOLZaMsLHqKOkmsuFZOv^bwAZlmp~hEcn{{zL`u]}NZ^aMs~uNlnaMsBzzrz@yuQjmZHr^ESMLu^igsGEONnnCs_Bl[H|bElqkN@J|AmRD	>U:nyx;izxBrTzmUifxUCYrrz3n@9jTo9FbwaXaVrbYGu_wpD80pgYBggY0VV0B610X0m488NJa8IV	egT|AL@AJ`^Dlbmkgo`HbrPZdLbbbTRrTTQbbvtTTVaRTJTrSDcdVIHlimlDCADTLuULuMP@@@HHZSj@@	1532	-12.7		-127.95	649.989	3.6744
!qzZu??rBRlTn}oYi}}~kUE]ZhZuWXywEJeUTVEsIJx?MyWTR}pEkZu\bh}~hXuX~hT}WpE|~J^]VJEuHjhAh_e\qhYrkwY\QpDabRhVmVnBnBb]yt^LZ?R]Y`hx||D]^|dDr~vCrZA}FYcSmDaVnrBcw}y[gyVK@q[UagqXrRTbvOjFgjocQJgDwrR?|blWzZEJz]iLaGkfgFaNxja}BTs^D~Sxm]qkv}k{DLeY\HVIY^]UROlRic@sXdlZP[{kosLC\{P_cBDfdQOJE{zOBD~TbiPgwF~RkhCgbUwVkJJHlNmSfspoKurOLiqofFpkTgikdPphDgRSITrJyiZhntmVUslofFp`|ghWgjPcGGUHnSm\Jsyqiq@@bAkRD	>U:rzx=xBrTjmUifzUCVrrz3n@AjToOPjwZXaXr_mGu_wpD80pg1BihY0VV0R511X0m4c88FV8FV	eo\rND@GJkokDlbecg`HabPrJIJKIKSJJJ[JJJKSIQZUJYJcaSSFfUVuv@H@IjfZjYjZj@@@AACrMP@	1533	-11.		-127.91	659.068	3.6601
!qwMQX?SYV}SzbuuN~vtbY_HhFUqFdLCse_YXb\P@@jw`D@luQiVQUNkXjwWN||tb|f[kKAoywZGs]v`VdkROQHbOxB{`pOB}QhuueQ\sGiDRF@mxqaa^EHgeMqxTBJ}~xlJK\Ag}DaujS^mDwDEhBaeHwjh_T_XRy@}xULMBy{[IRM{oiJHY]RnPPA}vCqW|GA|bCgCGQvutqU\nWdUld\bE]PImnldX}YXL}fAeVbHdpvz@DuxestO|FJDIO\XRONk~gnXfvKI{KLHxEQ_lF@|VycN]YvTCvhqQhEWPJSeBAkRBA@NMSX^|wZqnxbeHCo~ok|gU}CazBny\m^dqrh`mJbquXKwHIcgnf`z^yJ}RTa?uN_ikU@G\AfRD	=yy:jyzxdzirzxjizrIzxxyUzCl2qIcvpbmUxzxLovwGUfOxZ4O_Wdg0vUOV9BUigiL56NCFBDPF4b0I0	eoTtM@@GH`DBNFkobZU]\bfbTTrbTTVbfbRttRafRQbU\brFNQemZjZXJh@hhJjAjAhhBcAZHI]JZ@@	1534	-10.4		-127.89	650.679	1.7416
!q_?}LLjrQwldxvHpRWe[AdRRpFE]WRdqImakSqJBbQUx\jL]UjP[]{@vmvhE~X\bDxUNXdgsA`xSYydEehwkj~CpYP{TAsK]f`xRV_aWCVggP\SEWJ`pz|{]ff^iwdaEs{{FAp?fBE`sLgbs}@uqApdrnA|tbT_}Go`HpF?mqzS[}[@ASfzNeLrkIPnaWscer{nzTJRJOCdtLPZj{ndt`p[X{YvqTwm^}RCyMpYlDu}xmEJhC`vNql|}ImGYN[NESdgUPXY?[qDwZ`Zj{ittXpYh{AVZmKHjce`N@\~xyxlOTdtXii[XD{CFSt~WN@RYGfqVD`ZjGgDLQ\wdyv^ZjKKIct~Vu@[qGuAUG`SzG@NZjKBBcaIkU@CTA^JD	^y<yzrwrUjmEzfhz_cprzYn@NbTwOFjoVaaYr5XOm_wpDA4pgWBggV0Vk0R010X0X4@88Fa8I0	eoTtED@EGNAICHdlckg`@afPrIQIQRjZIQSZJIJIRiJJYFYK[{GfUVuvjiffjYhJAhH@`@@@LDIYJh@@	1535	-9.9		-127.89	664.661	2.9853
!qCsiHiRUDzXEgI|}z}LHnMHlLpwJ@yFfCSxlgjiVdRbQDjTACK`]oAa\YxhjHIiWPobPh@|szEOy[|ltwoJXiY~hlUzQGJZlC|tSMR^pSuUod_JceLNAky^ti?ifAy`@@fTGLRmWgyW{B|`Qw@pE`b`}WXERKCMdILHZeCuinEz]MG\YFngczA]xL}km?_F|ELpPybRUk{D]foAOUFg@m~QaAX``qaP]a_ZXUINhl[HToMq]|gZblWiAbh\FHIEf{EwxzG{MuzDLEW_Z{w\[fSumnVYQfCJ}aHKeDj~@]?ty{GjYh}O@@lctea~Gg_|]vfOAQA_w~H_Ala[}~n]ZkLDkR{w\GAPaRvERdCOeakBnT?I_~VSaomcBFGAB~i\k~eYjS@NlALrD	=yzy:y:fxizjziyjrE:xyTwKp7qISvz7qxgywooPwIzeQt_8SJW8g5lTh0WcKhA6J56F8FBA880a0I0	ehrxM@@C@DBNFkojVW_\bfbTTrTTRRbfbRttbTLvRJVflbrFNqUmZjYjjjPihJj`Z`hZXFLDhmDDneM@@	1536	-10.2		-127.87	677.744	0.6547
!qOiP[^_]|VEXeYrTZjoS]FOKjLJF_AFvkPLUVVkn@drPM}OlacVkqK^PTAI]au@LNfwqVVcAxId[kBc\OHA|EO_uFnFSzcKkAqpPz]COaNcvhATAWQGxgkWk@JS^]ULVIjZYbj`hw~{kEbi@O}CkIzoWw\suOEtNf{}JN@deDPwh`T@JzP_Ud`W??J}uhyYIgreaAEAXqYRwFQ[JWkeD{ETKPMSECi^]PDePhSYvKin|xXrhQjSG?GHDWuBA?GPg^tb|EkPRQbOJgOGID?Kwxey]fAIOxvmTscnGzFzM\drYFJ}ugJoVVsle?G@fFY^]PU{FFYVGPuhCk{flMTDQprl^kZkvAE~rVaf[fh{`kLGpa[MSRakElQ[TpYike@B\AVRD	^y;xizjxyyjrE:xyTwKrEqI@vz7qSgywooPwIzeOt_8xJW8gClThVW8Kh86J56F8FBA88Fa0I0	e`|tC@@CE`DBNFkobZ[W_\bfbTTrTTRRbfbRttRafRQRtudVPqrLikUSMUUREMAUPMPTMLCFBTVbBWRf`@	1537	-9.7		-127.85	666.678	-3.2954
!qn~MjA?txFNAGqtoamQr_IxHvl]FvQzL||Z`mQbSsiPgwuPU_v~pantgU{h`Eskha]^O_M}VMNDTmqg??it?qVQp\ymskqY|GZ@DCeYxXHX]MZco}|nrMJtU~]BGx]KeW_ku}rHwJy`NwvSNWn?rRROMnou}}NYYBcHeUeIPwg_zOmCeGQ_xP]ELGO@oUmDnQevG|qxEbTnaHEoUShwqXbOMnmWvkf_XwfDgcxiRwZ@EC}CgG?wxi]LvGF]NiO\iKJdjelGty]THIZON^ZWvkV[eWGcfYLijO|]fAtgdOi@h}LEIyWEMOO]XkGmfplc~OGed|Lb\OzYO[oV}KAIjm@J|AAJD	>U:nyx;izxBrTjmEifhUCZprzYn@9bTw9FboVXqkr7XGm_wGD80pgWBggV0VV0B410X0X4880Fa8I0	em_\ND@BFEAKGOAie`@aFPrQJEJZIQSZJIJIRiJJYFYK@ck[{FefUVfjZif`hF``B@@B@LDEIHh@@	1538	-9.8		-127.84	603.625	1.2723
!q[VwYMzy~OfyWdrzXVxLpI_|gjeuDS??~IGqfvnaX?Iw\C{PAwnznT?RXYhLpIV]geQ{bT|yXg@HVfcFXGByYJ{GhptHPNxaaVjwfVkvhicj]S[CPzX}dDZzLWYbs{C{BZfDluUvXdMoCPofm{c{xbAQanzR^h|WRMhTvdJ?jFWr`AgQXyioBP_FhhduooIgwykFm^J{R^MP~NsZj@hntLv@^BvZR}AnH?[Qg`WkGwr@t`[QYy\f]i}?lVqT@@OiiMBuxUZhPCkdA?@ngVIKWa?iR@_rPeGiSCp`doSYvE}MJoUPKLAkctERySXT@LkCwEOgEtf}wg|jotL]yQ]NAo_ZKWwdzl`DO]ofWtaMwt]NJ_R_seqkI@BBAWRD	~<gzUjnEyvzUxcprzYn@vjUoOyjwZXafr_mOu_ypD@0pg1Bih_0Vg0R511m0m4888GV8kV	eo\rNH@KBg`SHdlimk`ICHhheEbieEEMeEEEiheDYTidfAIELZYU[WX@@BZifjfZfjh@@@DLGIUCd@b@D`	1539	-10.7		-127.81	639.658	2.8129
!qVxp^uKMNu[rogkuXiLxo}Ld[ygR{iLtnmSDrB|~dS_RAyCdnisrs{hKXM|xy}IN[yKs`{bpxWGElB~gd}]qkGhxhnRsL{CYnkFVgX|fTfsZqYbP`gS`[x|bJKd?v|\o|LOzPu_Kx]BsGRQekyRLccE@Nq~emSu\fPjJp]tcaE?odQQmBQm@q`UdB}sZofW??nWoGRhYafe[Euzd\Z|p\WMUEJMyRXyPt_uynNE^SqIT[yvduVLKZ_j\xCbwSpZZWG{INfAmBHP[CyC?S@SM{Jy\egjihi^uHzOVXgjGw[@wPWfYwd@lNJuOEqXYgYBhsIPuJGguwG`vogn~wKHXKYNMSxqk[@J\AxrD	>U:nyx;izxBrTjmEifxUCVprzIn@9jTo9FbwZXaVr7XGu_wpD80xgWRggV0VV0B050X0m4888Fa8I0	ec_TEH@KBcHdlimckgbPICHhheEbieEEMeEEEh\hdmLdpIHhsrkk@@@SULuTsTtD@@@BCdjdCr@	1540	-10.6		-127.79	604.542	2.3105
!qv~qxOJ[RD^Zxb^CpywJkeDx}HLqbGEyRFxw}ZsCBVrrMG@kRSFXSbT}pRoJUEAF}Sz[cBT?pmhuWzsHb^nYud\E`AQguKB}|PMkbYqhzuxEgqUaPNgCCsRvVPKo}j?aVWJ{C^tEZF`rzwASeqQOifoMx~Raj}\ZykUZ`TFlZIga]TeG|LW[nCdf?zRFT?`@@OdQAXS\Mknf@Fm|DDgwJyGWMv}ChhR^RidWXl_oWeGzB]ISdawYfWrgJyrQ`qgxk@fhYcE{S[RLijtaegb{Fdy}ShmFcLV?hlsdwpTZOIwdvHSDOqaM?J~Qe@VjtcEpsG[ehp^zOq[gkHSDO@FhXcIuSMIhK@F\AKRD	^yx;yzpyrTjmEjfhypVprzWnUebTodFjkVXa0z1XIm_wGD@6pgVBigk0VF18010m0X4880Fa8n0	ec_TIH@KLcHdiemglRPICHhheEbieEEdheDbiEMLcLdpIHhsrkk@@@SUMUTuUPL@@@FCdJar@_qAdP	1541	-9.6		-127.78	607.609	1.0467
!q`rpXWB}bo|hcaVAHq?ktzKxmF_QzkGYb`XTveuaRETqx{N^bpp[MjKjmnhjFQVkHmTizA\cHVp[|V@JMJhVlUuHrosJLAVLpd^b`R\jn[GMdOdzdpT[\b\]@EI^skRvB@whBh@]jLEyV}SWxNt^wies]aBWpYEruSlrS@S|DYMO{q@[Jt\KrnLezw?^z]^BbuhUxCAagcXtVYL{z@@BelZF^EvE@mv{vXQM?CL}FxrjKQQBOagr]Lu?Cj[QtDggLNiFbsIS[]?gNTv_KO[Abwk[Z|taQ]XlirmNKQYn[biIjrOaaRHSBWUwmELfMGIQG]xe?{CFGVVIgRJGa[ULhqTc[DdffgD}GuXgYGJzGneNDI_^[UQjM@@\AWRD	>U:nyx;izxBrTjmUifxUCVprzIn@9bTo9FrwZXaVrbeGu_wpT80xhlRggW0Vk0B410X0X4888Ha8IV	eo\|ID@GJl[DlbeckgdPIARPrJJIQKESJJJ[JJJKPjIQEZYIcbSSDfUVuv@@BIjfZjYijdH@@BACrMP@	1542	-10.4		-127.76	645.57	3.2958
!qNxxgrsoDAppUIohxPPOECzvaLP{MZvuxIh{NzvpDShMNsvLaExsuiaVXIh{YZwYxvB{AZwexETpIIoIXc[QoEeuHzzs@eOzA{Qd[DpBXjliF^`R@@@@{g^dV]Z\nQZdDxsIgPQbXruhhwZjW|HwbkFB\uVWsOsmQeMWl_?@Yb{nd{[z\zfYBVuEHmMpH]TLo|L_alaBfdhXOWyDFqwBNRQMFCx^YUQoRdDYuADa[mYvs{PQXShNDwcvwzr\uj?m~ERZjMo``h}ZAJ@@SZkNL^q~uLTVh~RwPldlRDs~|mYtzChRoMetocdXo]wLA~paulsY[rAHSjqt`ciNojqwYSilo[MZJJAScFQhs@@bA_RD	>U:nyx;izxBrTjmEifxUCVprrIn@9bTo9FbwVXaVrbXGu_wKDc0phlRggV0VW04410X0X4888kb8I0	ekXzAH@KBebZSHdlimck`ICHhdideieEEMeEEEbhhddYdjFIEBZ^Q]SX@@BZifjfZi`h@@BAArUP@	1543	-10.5		-127.74	615.572	0.8256
!qKVOK~UUTr~xQ]qcJIoMEcMZjvqOma[idbeOLaSPTpllgcO^jtYxL]~hJ]{MMq]kTuuOAAP@TJUxQ]?TJKWmimSPLh\moZvW}VmIlKVLH]Lfaqp{\Hp??xouUUjOK}dVHkC_fVSF\InMcCOT^Uky[AyEdu@y{roDpmM]cDdX}Ysi{vlypeKQb^sHufzZm[F\srT\ovR?ZhpgjD{HdxIU|l}lC@Aa{slrFwD~kQZ`VHQS\UQv\Brf~Tr^DGOmkVjQCioFBDzudkW`NqSFBrT~JQRTfSH?zaYEfc]nfzkoCaYdKLrrXqR\|RdXciEtmY}]EdhLbpmaxgymJPo^l]LihDFQFeKHXqDVLmZjm[lw@UjffzP@@QbxVVDCZGXyX^p{Rh\ntqyEvRYjf@JbAkbD	=y<y:dxizjxiijrE:xyTg5l7qI8vz5m9gzwooPwGzeGtV0SJW8g5lTdV185h86J4208Fg@880a8I0	edzxMH@HWDbfaimca_PpICHhdidlhhlhiiheCCDhcEhldeEPqHiBbSS@@@UUSUSSSLuUUUMAKFbLTRrfLY`@	1544	-9.6		-127.69	695.734	0.9398
!qKfU??w`Rr|OLDrA}\MiP^WdhaweWYxVJ{weCyrtJIDMVH~b}ySjKATphI]ko^T?Hg_eiyyDJoHUWYx^JYChmnQHh~YkvI]spC]`hbU]vQdoC`XWtfa[TG`i`MwndWU@BKL{QHFPzJnzLi]pD`OocW`y}zZO]ImAxILnXMMEF~piXAlCXOj]JS[BBIaWSDb\wi@RFVb{^KHlFlRzxCoM?WFZvPQz?isCFqqqe|_XGHy?Q^VDyBvFvKCYkuJNHST]xURNs^@WuzZN_~[b[ECJ_ZO^AtUoEC_vYVnjgMlSx_Pf\gNR{BoEEGJX{qyJrZCmAurM\APY[R`dfgDj{Y_D]GO@{urNHa[b[zIjI@@bAuRD	^yx;yzpwrTjmUjfhzpVrrzWn@@bToOFjoVXa1r1XGm_wlDA4pgVBigm0VF0N010m0X4888Fa8I0	ekPtID@GBkDlimckbZPHabPrJIJKIKSJJKIQQQXjJJYFYJcaSSdWTv@H@IjfjifjhF@@@CCrUQy@@	1545	-10.5		-127.68	639.03	3.5537
!qCuryYN]v_XKd{kiXfQzCmJ|kQAq}ALHNWNFkRqnTRisaQEdNiHKF[iEXxiyVmKykyhJmkbWXjaE[r}GTwsrOKkah|cPk`cj~VeVBWZbdC~kg]fFP~oSZAr^Fm~]WwaaLnGFs@?kt~oSHDPnKxGFowJELIZnCTrAy`VKhMpUqVGgTv~?LTeBdp\nb]byvjW??wM~`o`KFOSQlnni]@`F}ASRXxixcnD\SmyVWo_QTZNoE@dImxnvWp[AgoO\IUlLAlx\HN]Yb^IZPyO[SzvMyFpJEmDuuOihwvtw{ojgWwYO{FuRErMX`Y@wSSLuWwc_Wsluboc}WYU[CiGqSHqkk@J\AxrD	>U:nyx;izxBrTjmEifxUCVprznn@9jTo9FbsVXaVrbXGu_wGD80pglRggV0VV0B410m0X4880Fb8I0	em_RNH@KBk`SHdlemc`ICHhheEbieEEMeDheBdhTidfAIE@XZVYUX@@BZifjijZ`@@@`P\eT@@	1546	-10.7		-127.68	586.574	1.2821
!qeCOv^tp~ubx^zvHdUqnJD_h[?hnoQya~jFQO{`Ud{wLjaxr~kiouxY^[LFyXFrxdWFzLFw~dhFoPdQlkBzSD[kOdsTyZNrpDQbN`Z}rneF`qMc^btIDvoFWp_FCM\lsjeEuo|wcxGWXZLl[x_ERhi][skFk\QyeF[F__Lc?RCrkqwxN^ZNuMeRuhdVSZrRuhOdKCNSx_siJ][\dL_?}~roVnwzcezgQIDVTHw\Id{_YiNGyKCYdC~IQ{lVMkwfZgIRuQIRu{@XjYfMaVeH{JVHVS|GNhNq_EwdO|SgkW}tMMscuWsxnEv{EES\zSFBJS_RMHclAWgbMSSlrWjl{AF@scvQh}@BbA|rD	>U:nyx;izpBrTjmUifhU5VprUYn@8bTo9FboVXXVr5XGm_wpD81pBWBggV!k0B050m0X4c88Fa8I0	ec_XMD@JkGDlbeckghTPIARPrJJIQKESJJJ[JJJKEQPiSIL\RZL|jzp@@QMTsUSMTp@@@@ayFh@@	1547	-10.7		-127.67	609.489	2.5004
!qvnrA~DJASgReMnrDJ~EpcNBGbRsRfGoA\~xr|rvxuzpXv@wAmGRfUeVDZIDGCEIGAWQ[efmDSYxU|ssxrsPludqXluJ\AO}nHTE^F|eTppZfU`@@pACdgZdFTm^ku^Il@?KZ{lbxlOjnDyh{H}{bb{vlCj\]{EvIbbL@muLilw^Dz_crM}Zla|kxlUicc[m_N@dS^Pkh]f_^aoBkqOm?[WxFOFa{LTdZX[i_YOKkXQvLbJ]vNDVQdya[{guaGcVWpHi~w}|yVp[J~HISxzmNRzkei~wZ]``OQqtm}`KwbQnQR|ueXD[d^AiS}avh]eOwnQtm}dcw~HXv^HlSpqjk@J\AbrD	>U:nyx;izxBrTjmEifxUCVprz3n@9jTo9FbwVXaVr5XGu_wpD80pgWBggV0VV0B010X0X4888Fa8I0	emWTIH@KBcHdlimckg`ICHhheEbieEEMeEEEh\ididfAIEJVYUX@@BZifjfZf`@@@AArURAy@	1548	-10.8		-127.67	588.543	3.2372
!qebXWbON{lqpeq@zfGzvQH\eWlAIYcc[pfgYZEFHKw@xbELtKnTPmBh?nFPLwaSKD@NuTp_uWqzvWPQkWmSK^hTDpmHytEJ|KarMgztcYo`xoEDOscuq}mp@nm}mL_oQDUvvGHXiW]DUHj~JrTy`Mce_MV]_^?XCUTar@i}XqS}UFV}\LgMAnMaHbdjxKVW??rbYgAiH`TIRhpUPCRzF@c`_HzHx?ABBsiFriv|nbrPwbxY~W`YNZisWZ~gpQBinhqV[EYDSSH|O_VtheL_YNZJb~_kXQB~Z\]gWAoeewi@uz_iVwoqLof|WEJ^XoiN_S|@tdOaiwq?VOokzwEnXNi@qSdijC@JlAirD	^yx;yzxgrTzmEjfhUxYrrzWn@AbTo9FjsXXa0r3YGm_wGD@4pgXBigY0VF08210m0X488FKa8n0	ec_\AD@ABonDlemclRPHbrPrJJIQKIQQFHiQJIEQSQHsILRNQL|jzpPLDQPuUSUTC@@@AaiJi]@G|HEE|P	1549	-10.		-127.66	628.051	-0.8525
!qlntFEDm^adwffeMxPZFDSJUGjxzQ[^OpCOvCaRm{?vIvFNdAgP}\WoqBloaE@cBbeiD@gJc{MyE~GM~{lSDTNUXxUCMDTeUClVYcnAoIe]Ip`zOT^IIRjEPA^?uVaRm{[vw^vGOJsLPsNnVBlSEugG_{}UD@gFQ{_?|^b\WVCgYIAHAkNAzWAL{jTKSEFsTV`cIkzJJA^?u@QRV{bxNsah]s`aeH}UiDTgJZQ]nWENbVdXgMnVGI^xy\hIg`Hb@GljKFnxxFPSJWsNjKaeaDOZtI{EMckVSS_YiWRCPYnLWdtgTgZXUrTdDg~^kdRHzY{EL{k_?SNtT?Tilg]DUDTowG[yNm[YuSCQkq@FLASrD	>U:rzx=xCrTjuEifjUEoprznn@9bTqOPzwdXqmr7XGmhwrD80phlRghV0Zk0R411mFXZ888Fb0I0	ekXrI@@DGGhPMCKNimcklbbTTRTTTNRTTTtVcTReRfRT|JVaqyEuMZ`hFXJBfajjd@@@HLBIEAh@@	1550	-10.4		-127.66	612.593	0.1593
!qM]u??sLNElyBW[BTOYwPQ^wsW?WT^~G^xvKKak\tCGWaNqM^BfyKwXuTnivwAWBKvn{NwVgTX^Jz~kmtAbxTPxLTc^hlbxIaTofMze[dP]Z`cW\DrH\TPSvbf[QGhiRRMWDW[^@\oaOJteAu}E{JiNMa[GqqWVzRFNguNOHzr}pt^`n\IF]MGcfRlmxKgI[[{pGvuAyzoYqWtzlzvhgCUVBLJyNdrcP]bbDT}Zg{FwbDTWyEOSGktyY\t]O^XkFZGLgPDcEKPXkH\?BJhoJTPkAStfQu[SP^csxXUKsFVTOnUWoC]IigaDuIomg[lcgkfyeBleSkbnj@aGkIgtNOePtc_UfmllOkgEgGLjUkVTLMU_{CSqjI@ABA{RD	>U:rzx=xBrTjmEifzUCVprz3n@AjToOPjwZXaXr_mGu_wpD80pg1BihW0VV0R511X0m4c88Fc4JV	eo\rAH@KBcgcHdlimkjPLSHhheEbieEEMeEEEidhdhtidfAIEDRYU[WX@@BZifjfZfjd@@@DDGIU@@	1551	-10.8		-127.66	699.512	3.3644
!qQ^u???oVWpxF[WOdCIttYPjswsWM^pX^z~KGneEt\MUHnrKnZByaG\~TFQuli_ysYrxYG]ETdaJxNm|LFlxP`{|ThbjO\{RahtUEVkPTCS[Vs_}DY`^j?jebVkSntjebHOGrSWzl`QLl\fKuQ]yRiGF~tIrd_XpZLTTEQOvZ\vIvufVtaUoQxY[\WNe}O@B[E}DI{KgRLJplT~yV|xTDByxf_Qu^QCPV]eHCjW\[siftQ|ANtEbxwedn}fHLwDK|uYdl\f_KY[Pb{PGVaSjBAxiVC`MSc[G}}@[cA@eiz_gVJoD[lWeurfh[KWkG~@pYC`Lec\DCsPTpJlH[Q?ehrkKkZPO@SXK}fIiI@NBACRD	^yx;i:grUjmEivxUxVprzYn@tjTo9kbwZXaVr_XOu_wpD@0pg1Bgg_0Vg0B510m0m4888GV4kV	ekXrNH@KBg`SHdlimk`LSHhheEbieEEMeEEEidehTidfAIED\^Q]SX@@BZifjfZfj@@@AAArUPAD@I@	1552	-10.3		-127.63	672.51	2.9452
!qJBzGko^OPuKR~NbuDAVwZ|UcCxz}smboSJxBKcAo~qIUqFxUrST?jpxS[]{^se{OqIzm}bYos{UqLuwsWDFLqg??LF|?dmqesqc~SBFExcYcdOhyRmuaPwqG`Dc_@t?Y`W\PuPgZE]GdMOpWP{J{sQzLS`Znr[i?kMQ?sbICVL_VrlFQsEE_NAzSyKM|Q~NuBLQqWIKIxstBigqkQwy]^{gRpFswfbITIeZKv`qObFRbgLpIq\OhaPG{@pQl{AjiE{[H~dRwhem{hqfNO^Xzn`dOmZ[|NjAOPHQ{gEeIlVMsuSkGGV`^{AUYP{ISqeyoKnDABk|ODKAk_^?vKOdufuX{LAhwHyPWcVvXhn_gQdoFv~qJTnBuQoYUpyitO^FKtOHbCIzRSik}@AlALJD	=y<y:fzizjxi:rUzvxyTzSpMmIc:pqRhzxoZPwnzftu_ASpW8g5pzh0W9Jh84J46F4F4EBO4a8I0	edztMD@FGgHljfnemiPxpIAFPrJIJYKJJKQSSPjJEQJHqYQYQFT\RJ@pdtpAEMUULuSMUSUUUTqJqhcExbi]NX@@	1553	-9.7		-127.61	702.702	-1.0679
!qqx]zPc?Z^KXuwdD_PixMczhjOaCqkKbb_NhAUGUSHog}ZjSPR?RxFQjsTGu~]JKN{cphUSdx|YEwLbvWFJRNh|qvZliAG?NQ@uRFBSWsBsnm_OUy?SQlbUlS@@A}`[V^qftCb}ZTzvScppkzY~GA\iKWIeDtRiEWxZHg^pnzs\JMNLTqIXYmEl[pUG?RRTSq|wnQ`cmYznPFRQ_kAf]R@gZE\[AhooiVl_Bwgl]FaxdNczdUshNQMcAHmE{uS?[y|SCUreszGnu}uRzWSfKOfNZaxNJ^AuwzVGgaND}v{Pe~j{hbAgraToC{Kffjovl~G_AjObXFl_Akwk@fFI{?@Nm^H|~ZAU^jvaJ]A?OzfdRjjojiyIojBa}F?`Gx?SEHQyhc@BlARrD	=yzy=fxizjziyjrE;yTw5p7qIBvz7yxgzwpoPRRzeQvg2SJW8g5lLdW18Kh@6JM7G8Fg@880b0I0	ehrxCH@OHDLJANg`ZVW_P@cIIKDhieDhhmEMDeiheCLdbehoDbiklU[ZjiiijZBj`jhFhJFiA`aFJIYPYKP@	1554	-9.5		-127.61	701.787	-2.8457
!qLWyFg{Zag?XBHq^hC{E[[SXO@Oy??sBQHPzAdaApkg{bop]aIgGC[TFO?@xvX{?h]o[oX{LXDKFP[^wWTp{JDdgpGFzpDyWpv}Hia|JAjMWoxjvXz_i?UXa`Dn^PQoQTqr@OloMjrl{eBjhx?y\zjSJ]\KkSVEdyz@IftsYL~n^MSFnfKjafaa}bsotlij[ovjnHHrVTvpXhFDsfV~q}i{Qj]I]c^hNqdSPBHVN{@bFYc{saXIwLwEoljcioxRhPnOIwqsa]jMW`G]FW?Upxi|avCGpTHwjTMhuMcEZ{_pGkGqdQv}JB]hxwn|t~GCKGThix|H~EaU_]ERemWivIWE|[LitxwIR[@I\KUZ[mdQkE@IBABrD	>U:nyx:xizxBrTjmUifxUBVppz3n@9jRo9FbwZXaVr_XGu_gp680oZWBggW0XV0B450V0m48880a8IV	egX|ID@GJ`[Dlbeckgo`IARPrJJIQKESJJJ[JJJJZXiPyQIL\RZXdfvp@@QMTsUSLtuRp@@bGdZTCL@	1555	-10.5		-127.61	631.543	3.2151
!qwGYSo@YTdo`~qjPj_E^OpjtRlKxjbTD`gKx@@MxeJgdFe|MJN_sGgJsr{Woyj`sKml|}LXdZGjqL^~ynRNzU}TR?jtULu|`JODoBiHMaQ[gHEy?JVLnPPe~KNtA[{olMJmSvzrt~uL|^\WAjAD?TlSRZTcm~WT|msMYDLHay~gjtztq{w[LCQG@Qf^VfCu`RMmofQGpadbLwdkxkvxNkdhzkoJLKytXnWWEMLmz?PzMHpxnsrww@}lwPnkZIfMUKnvX@lFJEMmotwV^mjcgDdsJsQ]XsJCtqMa^]|t^vWZw~rSWo@hMhLkH[iPMoTlKkHz|AhlNIIsSRkYkknymfOPnmrODLjboGjZLFp[WToiiI@ALA^rD	=yzy:y:dxizjxiijrE:xyTc5l7mI8vz7m9gzwoZPgGzeOtZ0SJW8g5GTdV185h84J50F0Fg@080a0I0	egXxE@@G@DBNCglRS[\bfbTTrbTTVbtRRfbTLrRJVcdVWVtHnkUSSSTtETEU@uAPtaQ`mDeFdM@@	1556	-9.7		-127.6	633.692	0.952
!qm?QqhaobQmYgZ_LpflHgmKm]`MS^``ab@GunrwFbLkRZpjcbGmZHz^ppflJoMM|}|}YxjTfpkRIYCIwmH]RmHgIRT`LcbxGbz[[rvR_`UgEaA~|zBIiuYHfBNkK|\Wvpf]RRaybABt_|\Vrt_IF?Jp\bFrst]lbk}EwlSNOZ@AdkcvNVWiQeJuFi^tlbQSfl?ICiVeOjLGygZW??QD\\nhvAjwiYvrUL@_RPVYYCyUye|kxDTnDR^FLScpr[S`fT_pTsKvL~X^Ui\R_WMTHSyHaz?Xxoi?ERTrJTKVVTCVj~sAXKhQM[ZsVEW@TqxPIOPDUGx[zOymOuZtAEnNi_SHJKbPWxxSYOyPT}D^ZOHfids@os^Qhk@I\A\rD	>U:nyx;izxBrTzmUifxUCYprzIn@9bTo9FrwaXaVr7fGu_wrT80xhnRggW0Vk0B410X0X488RLa8IV	eo\|ED@OFb]GLbjmkgolPIARPrJJIQIQjYQQSYQQQZEQJUJYI`RPpffUVuv@@BbZifjfZZi@@@BA@J]P@	1557	-11.2		-127.6	647.542	2.6744
!qpVqVN@wNTvq}caVhqwx@eMC{O\qlZOQn]@DezvoxAJrSzAanOFqQCnAhG_zQE@HGIFqa}mChcxEtzvoxWxp^yiTHAJs~uKDAsvfkDyIXcZHtuas`@TAP@|a^DBlmnR~HR`JUX^QDiuZAwWtw_p[I{eMHfs||DYbiXEu^{xuImAwqy{lMLOjM~{{X|}hpcW??ExhLptMsSW?dr]RJ~WAXB[xVVKmScTxrjjkuYHd[m?datxtx~h?UdlAUjUwcGkgwX{|JGa}vHXrO\s]tjWnouXKlg?kNfHoc]DnzzsEuERuwMdbowFwOmkXo`fomZwQuKhZSzDKcqFthubDoLFu`moWO{PZSzOncoQhk@F\A|rD	>U:nyx;izxBrTjmEifxUCVprzIn@9jTo9FrwZXaVr7eGu_wpT80xhlRggW0Vk0B410X0X4888Fa8IV	ekX|AH@KBhSHdlimck`ICHhheEbieEEMeEEEhUDiTidfAIEH\^Q]SX@@BZifjfZZi@@@BAArUP@	1558	-11.1		-127.58	611.58	3.3115
!qhZtUixHAqa{]xvPDi[uR~YLGDiuyUrYArhISAeixZAuKEuyA?izjDvPDRGv{^\iGpEzTDrFD@xJI^ocxNnz_lzTxZaH|FtZa[LwdFk^xeCY]sQspX[_WOlr\mUcIHmnbUVGZvZCXgblH\jV}QMZAV@oqwBKeH?GLW`tUZOmjdZQsVez|_?~[lZ{fBJXpYI_[K^yHn@Vz{?PaftrzY^Oguj]SprVqeR?`|wZm}W{woLbr|UrutODVFynLEzzVgzZnw\r@|lqDu|eoOH^{z}IuNparkyJEgFEkNmbxpxB~?`fwy[ip~yMrCUDKIbjgR@cIuegrxiegeEg[hlfglpk_RCliLNLLS_]KNAfADd_g?vdWxoUgHzMqsW~KmqiI@BBAwRD	~<gzUjnEyvzUScprzYn@vjUoOyjwZXaer_mOu_ypD80pgWBihW0Vg0R511m0m4888FV8FV	e`r|AH@KBgcHdlimk`PICHhheEbieEEMeEEEiheDmFeLdpIHicRkj{{@@@SULuTsTuUP@@@HXNRjGH@	1559	-10.6		-127.56	653.661	3.6386
!qQV{bLEwGB^r_NFHNcBOVTTNg]ApsUdLh_s{ryBmkdcz]EL_kpdshkIm~LhTg_VqxOlOVTZcgRDNjTRPW~khp~hdPlSyTeAd[OrOP~xtIP}xpUIGk|mAtwYNFkx^xvZ}dCTNELZcgFZkuTSLxu|k\sUUGEPMRcK[Zg|F{K?MZdxX?gqo^q\\}{VsJwaAMr[{BtdDpm^_?RMo?Te^VT\y??rivmfSMDmKYbszVR|Ih[`[biMNKrGkakVEhgTfUNx]sXKL|u?iIVju`?oDwISxCGzjqb|[UXePHea[RMwybv@]sLPOd?|ZP^MfclUM}ZpjuY^tz_WChd?UccjNOl@wbshFOjSOtzpjuRj[yNKZcW@uAcmZOy`ukSodOnRXsNK_CVIh}@AlAmrD	{x>grUzuEivzUxYr:Yv@vjToOujwaXaXrbnOu_wpD@0pg3Bihb0Vg0R711m0m488NJV8kV	ehzrND@AJoh^Dlbecg`HbrPrJJIQKIQQFJGJJJKSIQISEZYIbQrKFgTwtNBA`bJFZjYjZj``@@DDMHu@G|PPd	1560	-10.3		-127.56	688.13	3.6671
!qGml`B[uBAggJu{eFugw[IHUz~wnub]S|~olaBW|BrHOcqJszK?fWU?`Fnp^vb\iBTwou|PO|Toe?U}KzE}\hjRdBfr_phTFKsVyUe|}lYIjZYoGwLsljuNof[aOhogshImkVJM\UYk^MQVn}pz^xLV|Q\vKsH^NpFhfZbcD{CIwLtybJdPTAUD]L@@AuwilInNv^v_hDpDkMaOJaV_JEnve~j@IoDSAxQX?kRXt^KJwpVPeXKCAd]e_~DvueFWjDA\|M\Ura@@HEd\TxU@Kmx]Kx^cAe]etadFwS^QaHYBA|Mf_AiEicgAgdGDyuWuGzXipCEwoQnH\mT{fEmvUQ^vWAV@ad]doilT{[G\\OaIK[lpRS}urfCONbY~mvBQMmGkb\v^_iRijV@IBAbRD	}xxjzjxiijrE:xzyw5l7qr8vz7mSizwooPxGzuOtZ0SJY8g7lTdV18Kh86J57F8Fg@880a8I0	edztCH@@SWHljfnemn]PxpICHhdidlhhmEMMBhhXeDXmEeEhiPqHhCCbS@@@UUTsUMLsUUTuSAKFbLgbJbLi`@	1561	-10.		-127.54	696.679	-1.9339
!qUapMYOp~@rp^sjwDitE[cDR[VZssAFy~Ps{^\}VdtvrcQ@Y~rbs?CkHd?\EucIY[JRpUCiZdLW{e\|sd[tr`SfZxwtJsuJd^AHge\zPtbBzViml`{z@DbYrZ`NnwtuuBmWjaU`sx]bH|KQDkKn[XJ?{bfG__bdkAFXzGW}T^ft_JGYeFc|bBQUb|tUx[m\q_?nEGlq}\A~^Flfu]GBSWRmcEL[DKXu?tx}jLSIgktgyurW??YoumWczG{~[JiGjSF?L]b?SyzIu~KoDW}iw[kf?gGXn~R{gyuY[FIN~SZqvkKetWMquz[`_gIaYgIFLSbqk[@B\ADrD	>U:nyx;izpBrTjmEifhU5Vprz3n@8bTo9FboVXaVr5XGm_wpD80pgWBggV0Vk0B010X0X4888Fa8I0	eiSTAH@KBcHdlimck`ICHhheEbieEEMeEEEchdidfAIELR^QX@@BZifjfZh@@@@P\eT@@	1562	-10.7		-127.54	560.533	3.2017
!qK|^TT\SRadf_VqWl]Ll[]JqIEF_[tV`RxQ^OtQ}RLkD~Zr`\rvmQCLFi`N]SLUKr{Y\OBVbrh{mSWIXiT\~B~Z{rXGlmx]n{cS{dC?m\C@UJkszQPn^XKK~fDOOedUmXyZXplMhE]S_k]Up}ZN_vtPwQ`AKnl]gP[XTL\gP[ugV~b}ER]UdFYESL@@C\H\laafwAVVxxvBKOUEYQMnjUutQ~\}s{L\ixqb|j|V\nIKcMbWWCz|uW^PhXbiAe}giAcrvENSSxUF}\\YIAYcsU|ZZxbSqEl[[xjEBE]dsaWxtUEZDH}pBvcdda_pX{KANd?HZWWrbFA@HkCvhAriduz?p{A}UO\s\{be?vUU?A}RtfUuarNJwg}`k[LxTUmUbdYikf@IBARRD	=y<y:fzizjxijzrUzvxyTzSlMmIc:xqRhzxoZPwnzftuZASrW8g5pzhVW9Jh84J46F4kZDBO4a8I0	ehrtMH@FHWHljfnema_PpICHhdidlhhmEMMBhieEhcEhldeJNIEHTRZX@bfjjfZiiifjjjibecQFKqESFLp@	1563	-9.1		-127.51	684.712	-1.0596
!qXLsfmFJfM]K{_cYHEVXnMJCKioQ{yAUfvydRrwsTxpq?EDefqUHX_emHJvZ`MMpk_MHEOiKHxEf_r~HttzKh{fnpnLqeGMJNr[VB@vGdW|[sUmT`RVQqFzNZlX?@h^H|xcDf?YoT|KPkXRiKr[uVuIMvkwd}}{ezM]qqEykaY_LzjUIT^c@@{gQ|_VXUZW??ED^DFfn~K~iqF?VTYQslG@YUXLzAPxYTJIz]VNOcpYplUbBd^HwiPY[WK~h}~{lLIoKRTFPfr[iZyCESLUOaj{oezTY`razHyqUnWgqOcyUiwnzOdSOrZu@UxWiIYNSSGaW_WeYOyqWbOkFOokkWYMnSzqkk@F\A@rD	>U:nyx;izxBrTjmEifxUCVprzIn@8jTo9FbsZXaVr5eGm_wpT80xgWRggV0VV0B050X0m4888Fa8I0	ec_TIH@KBcHdlimckbPICHhheEbieEEMeEEEbhhlmLdpIHhsrkk@@@SULuTsSTD@@@BCdjdEt@	1564	-10.7		-127.51	602.569	3.0836
!q@@CYw`Gq@_guRpy{`mJ@~fJTyVsH|tMQoqrfwO?aydeeY\Ed@_WqAsIarmH~abrLUKIKqoitVBeIy]Rdv?QqgFaqAXevy^fdV`hrYjxtCUGXLlAk~g`S}]v~JVLLPq^^\YI~Am`lc{GOIQjTHFZYKWS[[_gVASTdmacYs`yiXqV`iweQxCOgPjWrKsJFhk|ZBsiaO^YCOqvpT[tc_a[UOUyB\YeusBmEpGdpVSgXeilS?Yd~zhfKq_SXyeo]lhCeqQH~aeGLBbN\XsXNXKXQNKta}wdiY^HG^UFwySvdcEFqeVSd_aGv{JpK`tLDd|INVaHcacgLR@J]_lA}\IO|Lji^I^GuU^UdoqFyUUKd]nIkad\l|ykE@O|A~bD	?y:y;xizjxiyjqE:xzygKp7qn8tz4yOcqwooPpIjcGtW8SJW8g5lTh0W85h86R5@08FBA881a0n0	eoTtIH@Dig@aemclU]P@cIDeDehdhhlbhhhiuEEDlihdYEHdfQ[WZjYjfijjYfjB``XB`hdfdJcrAP@	1565	-9.7		-127.5	664.774	0.2916
!qHB]_MQAibpNChtyttPObaa{OrZhGVZV@NBnljxyuwIZLRGM}Guq\gwwAfU_s_iTdnSvIIa?W\wvliopwy\tFqueQjV@_Umza`D]g\fBiAu[@p~qhGuXkbIR}_nlQ\tfc\{RDEpo~AulRQVctYMLJ{oiOlEv`ILR[^q`RShBDwIJjtW??lE\CJUOY\fkkJWu@TNsXrYZWEncFIaXUwXUHlSvHMtFkRCBSRRi|uERtT_znczc|EROZ?`hWSv[wK^UHTNjDyd_PN~YbANbKLjloFuGy??tCKj]wWPOx[lawqIlJFtIy[yZE^I\KkhMwsb^wwXO^kl\wfYYZ^BcsCqkE@K|AmrD	]vy<izxgzyjmUijxUCXxrzIn@djTo9OrxZXbVrEXGqbwpz89xhfTwgW4cm44250X0Y48N8Na0IV	em_TE@@DG@MCKNiemc`\bbTTRTTTNRTTVbtjRaRfRT|rJAaiYeUZ`hFXjjfffi@@@JC@bQSJ@@	1566	-11.1		-127.49	586.551	2.1194
!q|pu??uTNixzT[VaTelwXY[qsO~Uz^p_^ySHa^lQt@fUcNuM^TryBG_PtWttXi[gs{RykG^jt\kJmNewtgJxw?VaTSthSt?YayvT]nf{T{LYeqV?xp}lET\tbnrqM_A_r`PEzFYQTq]OLNkCM~@dNeDsN_dQqm^yZ_HtCuEaZcHZJJfCxzOnTfUkRhfdawCPklgarlgmaO`fzFpXN}DuJ{DMfXiqTOnpsJoDURGOaBNd~BjGK`fZfVhKs_aVFfoWl`MwxsRPCOR[MaA^ifsevzjd[ACf~ZcokhxYjaDgihit[sT~CtMf\FfF[?EdAzjd[}At{KRbCOIiI@NBAMRD	]vy<izpgzTjqEzvhUpcprzYn@NrTo9kbkkaaWr5XGm_wlD94pBWBggZ8Vc0B810m0V4@88Fa4I0	ee[XIH@KCHdlemco`PLSHhheEbieEEMeDhdUEBeLdpIHhSRKK@@@SULuUMTp@@@@`yJh@@	1567	-9.2		-127.48	636.449	4.1259
!qdMs{?MGBbSYtf\KpLKJNiD?MsfrSWJsBSTvrvv~Rd~sxOJwBbMXYz[[pQsK[INBmbmZvZ[[pn|wFVx[RbaY@B^o`EjzxCEFBjlFdMwEZOM[ANSYPMq@Oy^PNaXl]fwHZwFXqrsMRKyrQGK`m]MfHmhG@FlacUYhEOr?Gz``VC|Pmg@PbRlzTOg??ZyDtXEneVK`t|Ppe}hVl`kiLhqVXJA@]L\mI}i}{fUeiL[u_YX}eUc@rgSiZ~FqsgqjxSF~sddNqFujePHgBfU|ggSkaUDWrfOfihXhO}OgTx]?wTVMDzppe\MiM}@XsHhUWPVPOHXTBH]swI]iM]@SStijs@F\ASRD	^y;xyzpgzyjmEjfhUocppzWn@ebTo9kzkVaa0n9XGm_gG6@BpZ0DigV8VF08010k0X4@801a8n0	emW\NH@KLgcHdied\PICHhheEbieEEdheDbhihdYdfAIEJVYUX@@BZijjfjhF@@@CArEPy@OxPrIx`	1568	-9.5		-127.47	591.634	-0.5809
!qYr{Vsg??PFwJxO|FuddDsIjuT|y?Az]md]NlD\LtkxVgGonWhE\YObpqanhMtXTDGrujwl_[NMwlP\hTdMvcpUDt]eJtp\zk|N\YWoS~Dn]jgkgQ~Bhfd]xDC?WDXVM{yAwf?hitWkwQx\^Dbux`MyJeyxjwoMgsGDHLwcQTM?tj^uo^?QpQbTy]MJOcgPIffMJYGGZV@bWhlYvWLZIfAznqjghtMMicGOd{k^Y{jNc@r\~eIiNZ}l{kBIQnlTQckEKw{@gMjNic^snnlazFrt\CBe_FCk\zvBP_j]}UpZPFzPGUMgN?psZusijcAw_n`UI@GAPmUvViijHKBoGL\sMrQzQmZ^au@fRYz]|u|CKw{BxmNyiq@LlAqrD	?y:y:dxizjxiijqE:xyTg5l7qI8tz4uOczwooPoGjeGtV0SJW8g5lTdV18_h86J5208Fg@881a0n0	eoTtIH@FHlCJnailU]P@cIEEeMDhieeMEEMTheELlihd]OGHfQ[WZZfiejjifjjB``XB`h|`TRar~PC~HFB@	1569	-9.1		-127.46	665.782	-2.2093
!qBrpX]@iflqH]_byhxqYnuEUsjXr_yA~VoBe~RxWTuzrXUEFvEOZM]AzkzVHcOf}hn~KIwashMJfkRtltmTJU{d~HxwR`?EunRKWpoRPT}^jH{dLP]yR}^|cVif]__metjPf@|sr|[nP|{`TS\BVsuDCrwKv{Iul~d^rIQzuIBd_vlTslx{AgSnxBDKZalW??Rv[PjxhdnuPhygL}]rFwDPLhaVDOfDwC~mTRmp@^mepMCbNxIRvsXRkgh~iHc]axb\FfQr\BdJYRuC]s[QN`FuCyYpvJ?nBwoHwC@[PwsCLczsiyM^YweKSs]dt]_gXw}Tw??i[WunZAeBZstqh[@F\AprD	[rvy<izhByTjqEzvxUhVorzIn@9jTo80rwZa6WrbXGu_spT84xhWTgZ_8Vl04R18X0m4888Fa8IV	em_RNH@FKB`SHdlemc`ICHhheD\ieEEMeDheBdhTidfNIE@XZVYUZYfjZifjiijP@@I`P\eT@@	1570	-10.1		-127.43	586.574	-1.377
!qJeSs`l\nme`p~YMNEqd@@@fnPOi~notHn^KpPoeGK?ufFU`dOtJNmGyvbiTyNSuoMrH^\_zX[B|OT^]~TUX^yKr{MStSJ]oXziBNWdu^MsuxjXEDwf@XT_uUkynwdPtG|Z}oH]cQMrKp|^XXzJKE\YcXYTJhQJDedpiPu?|IVwJMcjZw_cOVysX^fyBNWa[~hgwiV]gHphCLwgk^{FcZt_sMjYboLXX]Hy~w^hWVXWr`AfXDxKgr_}_nSnKuXsC[oBjrMwbiWxJ?AJXEDzVDGM\cBXwfSZRLZdSXx|QRqogYWpOneq`aTQ|]ya`ytVAmxpY~YtNc}pyKWSSTf{thsV}GElJIAJPEOesJndzG{tYz?D@WrYjC@GLArrD	?y:y:hxizjxiijqE:xyyg5l7rI8tz4mOczwooPoGjeGtV0SJW8g5lTdV58_h86R5@08Fg@881a0n0	eoT|I@@GKWPDBNFglRU\bfbTTrbTTVbfbRvbTtrRJbv\brFNaEMZjZZZf`jhJhFhIbiBcAZHIIRZ@OxPmIt`	1571	-9.2		-127.42	649.738	-4.9273
!q^wrAiqND@@@|LSZAB`ZkI~fSNCII_gFPY~PL[`N]\\Mqb{M^qzSmIFmNXmIXyiMWjKdGqEDChmNP?Nbf{hIlWoEwHWUsbv?sv\C]fQs^[{lsu`v}zqI|?nTTYPXb]\cGI|N?[K^ftaF?h{fWmzXN[slaD~xyoIMWCX`OATjbSNxQQTW_|\NWv\?[gRsqYAzQ@MPbTgmEXJGwTzVlEpxdYJ}sqm{m`i[GGMym@f^GPKWDTVLWBzpGqJ{awbL}VQ@{W_hbmChs_vLkj|sEb{{l`aSGg}{R@haGwaTi?oEw_yVj@[FwzerHEKFQBbMKVSe[]eLjjqEEOhXwuCdseUUJ_avwJuVU?n|wOHZAuBCS{IjG@H\ArJD	^yx;yz_wqzjmEjfhzpVprzbY@DbTw90zkVX6Xr5aGm_sdD@BpgWBi4k1Vo0B010q0X4880Fa8I0	egXtID@ACJFEO@hiem`@cfPrIQQEJZIQSYQQQIESQIISRiW_DblrfvuSUMTsUPMA@@A@@@FBDtfT@@	1572	-9.8		-127.42	650.678	2.8786
!qu|uPesW{dQlmXCEUeKxTSbHWjCtJI|KbVG?A^_zacF|}RYhmmcwCoa`W{uvE~V@xpz?A^Rua?J~h^]FAa[w[@R|WxevR~QFXvEuKi_\HqzKyAfVGcl?G~XF~or?XNW[Qm~ZhcKBdrOh|WqiZPtzMRuK[lMvGNS\DuitK^qUc@@@dTYTELLOfIhUwYs}t\YSzjShQA~yEn~IHqBbnUe^m_jzABGsHoivO~`lfKdyCCHgszZIpWbx^HERM~iAJ}nQmX`^[~hGk?OhSZMRM\ZqP^rQQ~oe`qwrC_E^SThCbFq`WKiJ}Ty`E[l^}xp?nkRMe[~pmApbqs`YlzJyMzcvT~k`KfWeF^xPB@ma[kffCJMaG[e@CBN_lGZMyuDYFzJyMCYj^@GlAPJD	?y:y:xxyzjxiijqE:xzyg5l7qn8tz4uOczwooPpGjeGtV0SJY8g5GTdV185h8LR5@08Hg@881b0n0	ehr|EH@Bgc\GHiemkb]_P@cIEEeLeDheDbieEEJXhheeMDleC@bnYWPzZiZjVjjfYj`hHFBJBaQVSJ_JE@@	1573	-9.1		-127.41	693.772	-1.3465
!q~qq]YSICff{bI[Jxs\\|pViEXlX@@K]nVb[CFhB{wJorLb^rlRsw@hua`hUysLlEKwdhnRqXYeZjFfw[QAIpql^Lb]lw?Rs~dvqrgI~adgWSNSUkmMstOOiA_FgkQ[~XWilTtj|UDdizYnzTcfYtzlq[mbZvv`Q[PzH]ihnLPMLi`txN]~wFS\HKb[WQaT@kapp?KHPQVIVGyZT{@gEsyRTdxKDkUUqdc{mwvZbz^VF\GLokrLgL_IbsaY`PeS\QQK^cB]~~BQMgh}eNTJKSinyLhrpMsj~MOpo}Zg^QwmYck_n{tUWpbYJgiYDDM]NdZ]GBuSIdsraOtSgiPkwEv{jABhqqx_LsbbKSiggLVk[Np?I]wvHCHdrZiyjY@MlAVRD	=yzy=fxizjziyjrE;yTg5p7mIBvz7ydgzwpZPRRzeQvg2SJW8g5GLdW185h@4JM5G0Fg@080b0I0	e`|xMH@OHDLJAKobZW_P@cIIKDhieDhhmEhdeMDhYddUEixdTL\cK[UUMMMSPUPUTCTEPtaPPcEeNeM@@	1574	-10.4		-127.41	685.788	-2.06
!qh\u??wyRfQjYE^IhFPlz_P]}vqTcEwoJaYU?y~\jiDlf?VW}NqjZuWih~iTYE~pjkiU`ezAjfQjJUQ}hhFk[EQ}p^IbWxSgVc\o\RYEt]LZURUE`]P?[D_K|Ahp{AEJJ|EFcEPkx_JnI|ea}gOfXvGD~s\awiZ[zB^vSvBKJMusD|jTtTw?LbYdFTB{HnDok|DVrKLy|qcBxc[wnqOeqOUstEKNrHhVClNj_aR[wawjJRu_tp{`qekbC^}fp?G^{cG@DNSiqUAOmcRSdbrPTh~}jhpnkS^BSX\klJCgYdhTXtasgy_d|TcCge?KqJAnyIoMlKYUSy_elLcXWAwdbtasg^WM|k]FSuqkq@HbASRD	>U:rzx=xBrTjmEifzUCVrrz3n@AjToOPjwZXaXr_mGu_wpD80pg1BihY0VV0J511X0m4c88GV0kV	ekXrNH@KBcgcHdlimk`HcHhdideieEEMeEEEhUDiTidjFIEH\^Q]SX@@BZifjfZfj@@@AAArUP@	1575	-10.6		-127.41	627.051	3.2078
!qao__{idQz?UEfNsY~HNt^x^v\b}\[g\Qq\?\{k]aATL[^uEV]BuEVCKY\B?qk`BA\b}g{foA]Rt^VH\YoG~pSnxNI_eW@P@@U}VDzLu}DGv^nChfd_tSeqgZaJO{JYIWZGTEulvHfp\JQTbKh|\{qcRa[XH?i\rWWJyw^}ZuyXoLoNnaZAjJqJ~CikLet~vcrFQO|SFcPPviZa_KMbFMIyiz|Gcw[PzFfQDBzf}w?IRPJX\crvQzrU{S]WooHk{eV}EBVlzWmvFBfcDOpQGkVmMwHP\\x`cEOTSyj[{Kn~]Ghi^UGHz\k|wIn@`ddelFDKwO_^l{xYrAfmgG^M_]Q^jZa[[U`GWaE}xzYt\bTzd@Zai{CHX||gwdiiiz@FLA|JD	=y<y:fxizjxiyjrE:xyTwKp7qI8vz7qSgywooPwIzeOt_8SJW8g5lTh0W8Kh86J56F8FBA880a8I0	e`|xCH@GgHljfnemn]W_PICHhdidlhhmEMMBhhUDehmEddiPqHi}CbS@@@UUTsULuUKUUTpLqhcExbi\jX@@	1576	-9.1		-127.38	669.653	-1.3766
!qIIJBcnHTYtzQppNLowJPtHcN|nj[VkZWgvmpKKgROtpqmNHaVlg}qHpU{KUenTFpfZISFezdrmZI|`pWtR}OkTlAAJqomJsA@XrweAWaCVutQZJGPmeb}XNp|{n`CBLUKgZarhhgfI[~\cog]i[EBomgHWrLEowDZRoUlsDn~@ZmbErf{wf\BQ}_M~vsiWI{mYP\YGTqjQtQy[kglPfEKPuXW_Ev{]Xx|@koirLU_?|t?aUqbtvUjFPQnORnbR?{KC}WlXJNXtlDbp}nc[pnyctdJuV}SBCmPPvMRtijlyKKctpah?TCltnkCCE?GPHxU{EhGUTxFF@V@YHEKSpGYfudzTY|x{^cHZHUgEQrowEgg\tDkiiE@GlAvRD	=y<y:fxizjxiyjrE:xyTwKr7qI8vz7qSgywooPwIzeOt_8SJW8gClTh0W8Kh86J56F8FBA88Fa0I0	eoTxC@@C@DBNFkobZS[W\bfbTTrTTRRbfbRttRafRQvblbrFNQeuZjYjjjPihJjAjBFfAcAJKQAKiSP@	1577	-10.2		-127.37	651.663	-0.8699
!qhjpn~Ck~@IQtsmGDBuFbuKR{qXp@VJIAsjzEjq^Dt\qbvFaA@AQts`@dNcFbUMi{bqQtSa\dQVyQZxmD]BSN]ncxKhjz^GPVbz{gE}DBh`W?w`B@@GCNsa^LaYMNCyvzt_{hAfJhX`Pz]Pm}Njftb{RSgXV]hPC`bxY??vcNByNtftUrnbaEZ^bTgRXKc[S?ZLTKN|zMgUTn^bz@KgchdjHyNhf]TtUT?sitUKP{sioNgQ]ZzJKEIKjtmNLW{bJgExEtJKSytUpz^_RptUYtNL{SaRnEzpnEZ@Zh]q_vbxytEMElm@O?CbJwNhNKckPwHnogzpnE]CX@vN_SZHNbC`lw?pMtSg?WZMXnvEEStQkG@F\A\rD	]vyx;izpgrTjmEjvhUpVprU3n@NbTo9FboVXXWr5XGm_wpDA5pBWBggZ0Vs0B050X0X4c88Fa8I0	egXxKH@BcKHdlimckghZVPICHhheEbieEEMeEEEh]EMDcLdpIHhKJ[[@@@SULuTsSS@p@@@HNRj@@	1578	-10.7		-127.36	633.492	0.748
!qmOtKuI@~myvh^n]x^fEB}GsGpIY^]\{P|GwTQR~GbFH?ZMPAg_\_gm{\W}cP@oNbLvGnGIjGYnFM{Nw{QvD}f[vXRpndtbTCkcZIfCdI~JIq@{At[~H_rLS~|GvWaPQGDAvOVD~JoBS}Fdw|qYE]GANGJ~GxGL_{_??Xr_sFgn{C~BF[{NytnASZRCSNzv{zguKnZO?~bgvvQYTGwQMwvnpSQhfGkREDQtKOnUKgt}AOsnoiT}GFU}sRIvfqh`GGMBI[^u[Zbxa]sW?nXEMRG[PsT^iARAKYDPTrlflWEOdNLcpWiZkqbJPyHyLqGXZsDPTDleTWUoetLawguiN|gX@s{Qkq@FLAcrD	>U:nyx;izxBrTjmEifxUCVprz3n@9jTo9FbwZXaVr_XGu_wrD80pgWBggW0VV0B410X0m4888Fa0IV	ecP|I@@DGG`MCKNimcklbbTTRTTTNRTTTtVcRTJTrRgaRtJKOJnkTE@sAPTtMST@@@BBADb`@	1579	-10.2		-127.36	595.563	2.5211
!qgzDc~MmouTSIMLmxvtOtf^w{~?qUv@k~gNg@RP@@AxF\[AC{[xDRkIx{HBoN]L\ZBKANsiO|jgq]VMf~WpO|FUnGNS^tqWBNGAP{}dp}znFBxX`h``DI[Hu{IOxf[Fn{[HUoQvnn`@nHvJMqt`MPVQTGhNVW?lP_Af_N`_etWMJH`ngK~aoKtocIEx{RxuvD\}Q\HimNSCtQ`RmwmNmFaVgl_gZ_IM{SR}Mcz{EYvZ_CgdqismkbkXBhuMtKwj`WoetwOgwgvapTZhhtbDVJ]ukjFsMpf?wYLpxJiEbs\Rx}t}tTo]KS|UPXEUuSWhHW}]ukOhkg}YMTrrDyTPy}iDoSzIii@MLAErD	>U:nyx;izxBrTjmEifxUCVppzIn@9bTw9FrwZXaVr7XGm_gpT80x_1RggW0Vk0B010V0X48880a8IV	ecPtAD@BaaKGHnigfP@aVPrQQIJJYQIPfYQSZJIZJYIF\JAYPdl|rztDEALCESM@pLDa@DHTQI@@	1580	-10.2		-127.36	614.605	3.9637
!qMOQ}pckbtJimE_MhuqjIfMDMDuPi_NmbeNUOYtarUcPi_D{bm|kqY^yhuqiSFBfMz|kai_MhpBhcRLLmDaWTY?]ryPhLmPIHXaatp\LNuHlYVX^t?LZFdWH``G\ZDQn\A`pbnNyZX\GVyR~xpvloLnn]KmfYVKVaqVaRq[_J}ovgq@dRfxIfpkut_??x^SevBJyfJEsSAlTAML]RKG@icRnf{ALtHfcmrDdejvm|WLH}LYSWLpPuonfSaejHgXfXq{vp?b@g}JPoSPsb^ByJrh?ON{BdNTlqdcXkaNpSE]NTZxIEZNwMi\qKR}tMsaXWFSu_Kf{gG@mljqDENW[XAJ?cl{v`c`ugq{tashIg{kLL|yrEDw[NAGyc]QiM@D\AWRD	>U:nyx;izxBrTjmUifxUCVprzIn@9jTo9FrwZXaVr7eGu_wpT80xhlRggW0Vk0B410X0m4888Fi8MV	e`r|ID@GJd[DlbeckgnPIAvPrJJIQIUSJJJ[JJJKPjISYZYJLBRZHdrjv~p@@QMTsUSMMT``@PDBGdZ`@	1581	-10.4		-127.32	657.581	3.3456
!qWuovwZHvi^D~m{v^GH}o{DRnxODRNeBPJyxANCWkzx\u^W[B?{xqfDNzsJgJVW??c`{nLqJDV`?dfcci\~gHJMZsmx_UQ^q|lXcouSrF_oo~NPQBYx`AvhmCva^qbUZkYm_[|dLEnTzRBzCDOhz]\thd`BygbOIMXiS_R}~ivMgcWxoaCd?c`fuFpPctuPqfe^]NuU]\[IA@}\jFBDPiik|SFrQGE`XsupuePnnGpznHjvTbKCM?Pw`SzlOm~NpBl|R`q@f~NkP]ZyYYnRzqbINMrnoUASf]qtXuNYJXEvJjjewpM``BTPFz|FRdybqsHJQUy`Xs[bjZPI{AUWSsfCKapYJpm?rJmFy]bNFMj`dhdmV{ysJE^jdd]ikA@IlAJrD	=yzy:y:dxizjxiijrE:xyTw5l7qI8vz7mSgzwooPwGzeOtZ0SJW8g5lTdV18Kh86J56F8Fg@880a0I0	e`|xM@@G@DBNFkobZW_\bfbTTrbTTVbfbRttRafRQTVcdVPqrLmkUSSSTtEUAUPMHUCRCFBtPRRgRf`@	1582	-9.6		-127.3	661.702	0.2844
!qR]{App@@goY`Cv}k~lci}X|vipylA~o~W@rq[FbnvDax^\mn~cHYJgNxXNp?MHAaHvgEuUDx_KHqFaRdt{HiNbYDjNg|]]kXEgQ^EKKQX\gJ]POXVhjv~fhDxBGhr`ggnwAkI\hfjvMibrp~[UJCzlTTfPgNURwxRAhgNtsCivT}YPOXwyR}~iUs\QV^S~yq[aofOCKr`~keNpbCguuH\ROsoqX~Pzb\VsdHmOGUI|VTzYMpTwn^lrSnX_yaG\|htS\^xamig|Si}ZqZMFmC?`[\nsXhbEBq@CvMmWhGqByfu[UxknxouV}XnV\iY^CzdEE}eKR[ylnVwdu|MFnE@\~\aJq``VKCj@orHfi~Vf{~YVNXcR{OEPeXIJok?gF\byjm@IBAHbD	^y<ijjxy:rCzvxyTzJpUnle:_yRgzxoZPwnzfOu_@xod0g5pzh0W9Jh84J46F0F4E8O4a0I0	ehr|EH@JBfR@dmckbQS[P@cIEidhdhdhhlbheEFhhhehehd]CLbnU_PzfjVjZfjjYjfjja`JAcRVQj_JETh@	1583	-9.7		-127.29	697.803	-1.9879
!qGoik^CKzQSaZFi_~~wol[MwRBj[UYicP_OGGzLdsGDTyd}|tlQGA~FkjqKgHJSl?Rj~jh^cfOnp\Xs]BU|UlRGU}xzVgt{mTEXnIOOx]v`UxTvGtpBrs]akg_?~{OiyEgcRVPpgRbJ|XXVCFdl}IHRwFqBy_RG~uu[rwzqKUaxVQLMWqBQemh|QW@kO`WIf]pETvl{NDQjn][BP}v_S{En@kodsHunUkyTwnwMVGaEnHx?ieXZWb?GRhJ]_KdWTRJkpRfsmUaWXRbGGebSsvnasStY\q]o]n?g`aQjKtOWDgw@@d@gRzEnmKe[QEeaVKZF{T@LvvC[iH^I@^fYuUPxVDWo[NbMMez[My?NZKv^}qp]UQ?KpEuBocATB\n[aATYjq@@LABrD	=yzy:y:dxizjxiijqE:xyTg5l7qI8tzBmOczwooPoGjeGtV0SJW8g5lTdZ185h86J5208Fg@880a0I0	ehrxM@@G@DBNFg`\RUW\bfbTTrbTTVbfbRvbTtrRJbvv\brFNaEMZjZZZf`jhJhFhIbjdJLEh`deIh@@	1584	-9.1		-127.28	677.744	0.8595
!qXNrl`lUbcBYENQJH_Dh?QG\m}LsOwKNbu[W@^?FRHbsLoAubX\ZsvWbHExjJQOUmX\[nVWfHZoU@n?ERVohFzPyPpAGA~tGZelhkyKJbuVi[tVLp@@AAXXGAFtuOY|UbaLJSElLLH_i?eZGG?ZlNQdfdclZ^kqoaFwnVj{w^^X`rVSKBiVys^Xg_|cOp[hvg@mQgldce`bGlx|AL|j{fqBWSGIMmzAR~UCT`tQDWYE~fQQR~cl[ACMcGh@[h]JTs{ZO~ZpnEstek][R{PUhJaL?feiUU@PVweeTC`ZtwqELkjz\EXtYkMErsj}W~?odwjCUW@R?WcTYjMOGS}Iks@N\AGRD	]vy<izpgzTjqEjfhUpcprzVn@8qTo9kjkkaa1r12Gm_wlD84p8VBggV8V!8810m0V4280Ga8n0	emWTAH@KGcHdiemd\PICHhheEbieEEdheDbhihdYdfAIEJVYUX@@BZijjfjhF@@@CArEPz@Ox`^H	1585	-10.2		-127.27	591.61	1.8625
!qvxuS_}qbaPle@~W]YVhGIRfhXNUnYuHJCvU~yugr[{OQoZu]C~iGyQZhZni?i[LhHvU~yw[rQ~UdyvxJEvh\iUVh^ZhNM\`HFqbChUpvkLniF^?t}jXb\QR`p`~bXRr|?pqh^GWjR~FPQPTxf~lIZb?}sYd}VEiqFq`QIVOroFuqzBsZYzqnoHM|_?}a\_Zf@?[^iF]{jQex~INzp\ct{YKF?lVQW]OtUYOsDfRSRDxG}^LO?QSRzVJsRviceQPXULd@OCf{gJRi[QtJn]{IIeJ_`lai]\WimoMku\ms@OJnJESI~SffpfXgcCfLPaKGfsJcrGhiT{LoMXTKp}f}pe\gwUgoPcOGXkL?m\Gsvqkq@@bAkRD	>U:rzx=xCrTjuUifjUEorrznn@9bTqOPzwdXqmr7XGmhwpD80phGRghX0Zk0R411mFXZc88GW8k0	egTzND@GJkod[Dlbecg`HabPrJIJKIKSJJJ[JJJKPjIRiSIT\JZHdbrfvpA@AMTsUSMUT`@@AAayFim@@	1586	-10.9		-127.26	648.045	0.814
!qVpXuqK{|?z`sLi|^tR\]OD[LrhiK^`tPvPuorBUsKW{yFwZdT^wBYD@j{tynb_V?Ed}bNYSbvNax?YDZM[Gu^GZ{BBFfvyyDow_npcjEwwxJZs~dzMAd_djKm}|lRUCSwGBm[UlFiL|p~P{bhH~Ev^wbGsiPrIa}kGR?q{La^RGFOrYus\~`Ae{Le]_d`f|eEaGRAxvXcb?iWLVEn{@wkhq}M@b_GcW}`TzXXNnRK~~zt^pKIeLuYrveTSWkd`H`B\udCGQhY@qPy}sAzIhRbIwmiSfyiExcFctZqxIvIXQ`]Dq|IXQTOGZBkOv^|qqxAK@P{bS]DK@pGnY]Rjt@@NAfDMikbMkm\bu|L`M[XsYpzcXhaijY@@lAxrD	?y:y;xy:xyyjrE:xzywppjrn@vzMqSwzwxqTzMzeOv_VxJfBw5lTfV_BKp86J56l8HZe880a0I0	eoTtC@@AG@DBNFkobZ^[W\bfbTTrbTTVbfbRttRafTRIt\brFNQUMZjZZZf`jhJjAj`aiCcAZHIISiSRF@@	1587	-9.9		-127.25	652.651	-2.889
!qek^]Kb{QuSOT`VsxSrwsnb^ouQid|Uj@ed[d|ARMVOMfLt\}^n_jOVD|skjapEyrhgWbNlXOkkVh^cHONbzh}UXx]A]bEhn]q[U@QOQEEwSih[`DxKL}|q[}htZS|KCMEpmGiKwrM|HVnNuJHCVh^gvO^kTaAnlOBg]x[RS|gmVmCJHWK|tWQJ~F@@AOb]jVPXXMBFQMFrX[rB?MGPDCC?`N^KNjSHyzXjJ^JWvO~RRZCGzyPxKuapBJXpf?}Kh{`|aCkTofCkDVXCtuejB~}lhaR[OuyTC[[KIZlDXQUIfw{KbgLVdI{AlgSYKTlOFQ@{LYyTo[o~fRG@fg|~gR{H?Ge[MiEXY[yQiA@AlAkrD	>U:rzx>BrTjuEifzUCVprznn@9bTpOPjwZXaXrbmGu_wpD80xglRghW0VV0J511X0X4888ka0I0	ekXrI@@DGGlPMCKNemcklbbTTRTTTNRTTRTVcTReRfRT|JfaqyEuMZ`hFXJBfIjZh@@@HDBIE@@	1588	-10.5		-127.22	612.593	0.6291
!q@rro`n`bXLZFATxHsPkPAA{MB@p`oG{Bg?UnAq]R}XpD_KPb_XZb~ShHsPhz~Otmmd[enTxHZhtN~ttrHOhlN[NP~KDqA?qZYgKrEAhb`FYKTWj`@@AnlQnvLWwAYy`rh@kbSixd]_IX~PPgPEVN~klPMgkN[ttqPK|GJWcVyUAoJS_bE}xdnUs?obwx}Rjwf{PbDj{UOozYHy\t~tx@QD^sB[oNSOQu|cUeTT}Wx_khkDjgCOiIMOIslfNGFqeEtoTjVPT{zSq_}N?fuYUb`RPOXuTDP_cw_MOuzy^EWpXquA]sL}UI?`[wL}TL`VEwYHZ{UGbsRIhK@I\AORD	]nyx;izpgrTjmEjfhT_Vprz1n@8bTo9FbkVXa0r1XGm_wGD84pgVBggV0VF08010X0X4880Fa8n0	ee[TAH@KLcHdiemhTPICHhheEbieEEdheDbeEDcLdpIHhSRKK@@@SUMUTuTC@@@@`yBh@bCH`	1589	-9.9		-127.21	577.583	1.6879
!q_??_^iNfumL^\qX^bMffzFyNfQ]~YoSVg~^^i`PvjCdWjLHnskORlsP^Qi]jYjdNca^@ijCvGgOpl{U^Qr|zqio^H\WJUjDpwzfvQDUSCR\V}UmNUPpuqPoTkHu_^XxWvjz{]DDLbceJU~YReko{UifIBnrby_gkNRVgxp\]@sX}P_YxvBjJ]E_}Q{wZLyYcigSkZ_FC{}WZj`islbEg^xtfBBGAjkQg@eQBoXtfiKSUjXIcS|l^@a}EfOSDZTO}bgQK_Z|ZFdD[ZhGgF\D^zaNgPZlG`gCyEePIFSmsEuoi_JZeoYxf]v[Iq\cXJ`SFNlM]KV@k@sKGoFfkaZG?[~wNjPd{dOZnNR_^a]nRCIm~nbJYV`rclbVFUYhF@DlAgrD	=y<y:dxizjxiijrE:xyTw7l7qI8vz7mSgzwooPwGzeOtZ0SJW8g5lTdV38Kh86J56F8Fg@880a0I0	e`|xMH@@WHljfnemnW_PHcHhdidlhhmEMMBhhXeDXmEddiPqHhCCbS@@@UUTsUMLsUUUTpRqhcExbhcJX@@	1590	-10.1		-127.2	684.136	0.5362
!q|EiOT|s|VUdHy~L^?vaA^gz\hOGa|DCJEZarDYdS|RffpxvGmQcjCSn|^`b|yhG]emE??u\VmU[UzMeMcxpQZ~@II?eonXY`gO`yMi@Cw@Rm]cFCkaQVXvxBStsRF{dIvCZhzBFMVxwQkWCx|?`cCBOJyHQOMj[CbpSOmnvCtQniboTRzIdcfNwvZ\RuCZOVnK[?ZKTM}]YgVeBHPu]fSo@usVozteuBJVcv\PPrXZl^lfJRBv^iKc|]V]ZHvh{pzeZVNcIHbJ`SBT`JJKnzTfm\p[CEr^|r[lXRBKUz\_fUhxOhGgcPLb]CcELgi|NYaJs?bysUT@HKuGEl?jJNmwSze{P@FYRbxnV]rDxaZ^cVea\\JZHu}Gk|GgbLTpOEKYiK@O|AfRD	?y:y;xizjxiijrE:xzyw_l7rn8vz7qSgzwoqPKIzeOcZVSJW8g5lTdV58K_86K5DF8Fge080b0I0	ehrtM@@GkPDBFDnajYS_\bfffbbRRfbRTVebTQbtVTVbr\Bjf^~aQZjjBBB`fIfZjjjfjB^LIQNIy@YcNX@@	1591	-9.2		-127.19	680.748	-0.0986
!qFm^{SH\sHXtkhxrG_?|yMiFaBfZ|?rhngMT@}GA[B^q?m[[{AbrVhdju_Q\C@Soq^jEMSOcGf[CmFa}Uur{k@NwvJ?{TXaIwqlaEIgIBb}onwiVckUxjKenXqUQgociSgEn]uQ_fKg[oLatOUzJUEwuixOwSeRU[slqleMAIu}COH[[bG@yjLXm?JbzwRmdw_|xvRgWWaJq?H`CuC~{P`vPtloe]~NvCslpRyJvISOuyEV[[RXULBZHwFF{iRjDwjRyVbacWf\imKAqsuVNMjv`eyAsruCCIDouzEQv[A{gyh_NOGwgSX[BOsMNYJpOEDFhPsB]s|`VLHYrOwPVQhSHO^fibSHRsCikm@DlAmJD	^y<yzrwrUjmEzfhy_cprzWn@NbTwOFjkVaa0r1XOm_wGDA4pgVBggV0VF08010X0X4@80Fa8n0	ekPtAD@ICNAO@hemc`@`fPrIQIQEJIQSZJIJIRiJJYFYJZzFgdWTvjijjfZB`ZB@H@@@CABZSJ@Ox`dH	1592	-9.3		-127.18	637.703	2.2934
!qD\IzUlVDty@~?gfa[QtZeaUXA@JgyfQxbhKSUkFxQqvVMlOhsIA?wfSAlPJe}chxFTIUE`RxxI@oofqABiqj@WAHLIQIVEb~vwN~pPZhzYhR]aBpF|bxbTXSggD{kscRzEKzbOWUAapxt}FiMzmU|U]xP]cHzTECUillKCg}m~festFzr`?WheBe\xVre_Q{cceWQGQJM?Exf^]pMMTOy[m[sRTX}HsB]h?EXSGj[qRMJTnL_LeaNWPpl?n@eaVcGGEI^ZYH`ocgZTf|JP|gP]GJgo]b`StjG}lOihPSBVgcFXc@\|\vnkzS[`NSYysNtQwEnFi|jHXMmcf?qw}YBQ{f@ogBDOduv}WjPkNhuiioIC]T_?}mSojicekaNE{vftM?gWUBrYhm@E|AlbD	=y<y:dxizjxiijrE:xyTg5l7qI8vz5m9gzwooPwGzeGtV0SJW8g5lTdV185h86J4208Fg@880a8I0	edzxMH@HWDbfaimcaPxpICHhdidlhhlhiiheCCDhcEhldhiPqHiBbSS@@@UUSUSSSLuUUUSAKFbLTRrfLY`@	1593	-10.3		-127.16	695.734	0.7037
!qwThx}N@r|Qayeg`^BLolsJxBmnjg]aopppelZOscavgz\xstynwY]NvzlghLHSM_eD|rzRqVNORBW_CB}imR\mGsyuf_bzEt]amADi\]TZgQ|vuLxcK?XkQgpambVqyelJPfkZCReD?DF]gfyP|FZXxV_QvXmAg]Aja?vQ~eDmilMtyZsQ|OybDZoRlUhfa]hpUdr{BdA[n]Pk[]XYjl\nu{`Vj_BdiGY[xSL`~HCKumSDOkh]NgRzcUDHwuTjrhtEx@@JnN_ubcATVeiqbRqPOUDTVwMUf[DFG\fJ`fonsPIMgRshwHJilH@FiIrdmGCIj?reTgMewj|OAvWvQa[mODt[ln\|@Zby`mq\JuTKmiSklMVeKAwE{BPYkq@BLAbrD	;j;irzy:xxcjjxiEjrCzvxzPw4l7nG8vz5mRgzwoZPwlqeOuV0KJW0g5lThV18Jd84J44F0FZ@880a0I0	e`|tM@@GM`DBNFkobZW_\bfbTTrbTTVbfbRttRVfRQTVcdVPqrLmkUSSSTtuUSUUMRuSSSFBtPRRgRf`@	1594	-9.3		-127.13	666.721	-3.6842
!qxOyJBDogkyrhvKPnjjNR\ZTgmrspS`[hx[{geBOkKOyTUAF[Ddr]kIY~HLWVh~_DEJM`\WfgsbNKtYYgBI[xanG@xOzSUD^[WrLb~~yqEgxpu@d[?w@U{[nJfh~vIUg|IrM`\[RgHm[Lb\shmosrE[w[v~oAPiZneyxuSpWJAShGW}w~UqnEk]FBOQCUrZ^BiAzwEW??Ca\u_ojybQjHDrVxqYPMPleEplGtTqHto^[DiGTkXPE@ZiZpwoJxCss^?Iwo@UnW?_JAbuTlqhZ?zVbPo^[U~FrSWiNNfuTUZBxAMcrpxdt^[mtOeLvG{f@Oh}MdV?HULqYo^LZSRLwR[gDORLtm{cWwzAXG^B_cLqi}@MlA{rD	>U:nyx;izxBrTzmEifxUCYrrz3n@9jTo9FbwaXaVrbYGu_wpD80pgYBggY0VW0B610X0m488NLa8IV	egT|ID@AJonDlbeckgfPHbrPrJJIQKIQQFJGJJJKPiJKKSILRNQHxbrfvpPLDQPsUSMSTD@@@`aiFh@@	1595	-11.3		-127.12	647.998	3.5793
!q|{lZ`iAXs_UqbOZuI[?[lSiqeyJmVbpOWLuKrijsbBtNptoLTux@@D@qc[CuzafFz}RsNw^FAuc~kcms~ZUZGovoIDpxIyyNPcTRVpt]XgDWdwn\XGQ`g`~sTZFK^u`ZBGfkUfeo?_sOIx|YlXkCaIRmzcOMHpx]gv@}s`mJGvGgrVU?|kdEinCwqseGYhuwYlsQwfRSVAzI_jjh}TD|^HUcPcORX{n]YLkAaNcmMCVVTPbWAMeoilwwGSgsyccw??hMmLBsX|O[F|IEQNNw`tz]|Tk[QFamTZUapQGwtfWMHX}wtfM`f?UE@PYXmJNsdJUapY@O~jU{HSmwU?kwMKXsvikc@JLABJD	^yx;yzpRrUjmEjfhz_VprzWn@@bTw9FjkVXa1r1XGm_wGD@4pgVBigo0VF08010m0X48c0Ga8n0	ec_\ND@FAMJGO@iem`@cFPrIQQEIQJJ[QQIQJUIQSHsICG@dl|jzuSUUSMAPMA@D@@@A`aEHe@G|PBD	1596	-10.1		-127.12	622.692	1.4412
!qyMXdA?AjRbL{D~@z@@@gV_T^Ou[BGz^~KiIcxmLXpeheBNvYwMbjh|ar~WDFfUi@xkBtXnUILhNNNxYzylHZXhRtXPS@by}Y]xGFITWpN\G[ATWp~lil{XpljSXDfZw_\xK~HoItJMtKArWzLJo_ZuWeNkGGfHfsbW{dYRTH|[xJiZ\HjjMcvm`Sa}yF~|uJBm`wcAxIeuu^A{rFK_p{vj\dRHXUzbhwveSR[FvaJvSVcO~QkftDqVgG{QZ}zgcgi`YqjdoWyHXhFoIWYYvKi\_{Z{`}}BuqEevYe]DWFxD\tdoWdG@}gRMvdM~h^]yVm{ZEE{bStpLML]ZwYjQTMbYk[EKGtuLuhOZWRBfybYh[@LBA^RD	zvyzi:qjUuy9xxarExegjp3rSwryw5G2qm8vx72SBywJoPxFzeOGZ0SFW8g1lPC0G8Kh86R5DF8FB@881a0n0	egXtI@@KkPDBFONafS\bfffbbRTTLRTRlrbRtVbrVcdSRspJNKUUPPLE@tMURuUTpLqaJIq@d\bX@@	1597	-9.7		-127.11	632.708	-0.0484
!qgQP?`oFrecJveQxXmmjGZO{MVVPn_FDRVJPv?H_RpQhWjEjmmSJkIYlhwbSc?IkRtNQAOMrR^KIsiSQhSZKwC[@hcAQeBmyjoCvPfxobxryRFP@@XmpXsr{NYy~}h^oB?KF{P?kTxhJqj]cGdFnVLhTUrbGIXt[XhrCyQ]BnIJ\@~UWBmdIlWN`x}vJgsf^_B|\J~kcYq{Y[|yYXCxGYB@SQRYjcOVYT~JF~\Jt]HTK?qkRXeIUrk|^vNgws[bUgrtGXAqFlUDJ~bDPzQCiIyRcH?|ZQ~CGcHtnVR}~eEz`ZWl@cLevbmbOW`Mwu]dkW|AXLdBkEuvnNbybeRvZ|nG]ciQcB@PbkoCwiugeWJctzmi^WafZ|nNjcfqhg@E\AwRD	>U:nyx;izxBrTjmEifxUCVprzIn@9jTo9FrwZXaVrbeGu_wpT80xhlRggW0Vk04J50X0m4888Fa8IV	e`r|IH@KBhSHdlimckfPICHhdideieEEMeEEEhUDildidmPqHiCbJj{{@@@SULuTsSUHPPP@PHNRj@@	1598	-10.4		-127.11	655.633	3.2045
!q@PzjCFT|y[YbhR}hVBDlxNYupdqbkdS[Qu}xybPyV|rpU@DA]LVYpXAGLeL}lnJdDVImFaiDI]YptgggmLoYjplrk^sneGs~pTpPYJDaxFwjQWWGJ?jqVRu`|S}lfo`QEgZV|ihgK~Y]tiHWAaYKld}gr_TrVtqb[asz{HrbyGDbqKMSJPo]npteDnuLYU\GtQSXIIsQDNtoyXYWwsZU|XbpO[X~l[zpCjNzYR}dhJucJL}abkRiB]ZG_?|u`P\^iCstsH|bZxtDft~bAQHZsu`acjWUcrOAPdxIL]?P@Hy_tStpC\@i?c~y{yz@SRPw]lvRFrsbhb[xDrxSCBKy{I[riKnLjgOSaYEd_w}v|YjY@NlA~RD	=yzy:y:fxizjxiyjqE:xyTwKp7qI8vz6q9cqwooPoIjeOtW8SJW8g5GTh0W8Kh86J42F8FBA880a0I0	egXxE@@C@DBNFkgbU]\bfbTTrTTRRbfbRvbTjRRVbedVPqtKLkUSMUUREMAUAPTMSAQ`eEh`eM@@	1599	-9.9		-127.08	635.708	0.2052
!qDQPc@fEnoab_^UI~ned@@A|vGMjW~aGpGiJpwCjGXrLujWPd|]jl^NxNZWEi]PJ_liIzL_rh]F?}TZDaiAx~YBBGitN{ZYAxvA@jkjwNRlOHj\|dRV@?wnZMh[lfJZy{vV?wx^ZIwyH}lW@hzMKoL^EhWbh[NEmMIwrtIrca@ZefGz|QJg_oWKqVDQCO[`B^@|NQVTlhYkC\GkSVCFb__awmg^bL`]a]PwGKYHlkIy^lBuWAqdKG^fWX`^TCOqMnUqs_efhG]PIGiyLQpFhIvIVMitL[]fCKifEXD{gtU?qSr{BsSoPk~Auzjqcp?ab}jqc??f}]qYLGWRu[anhfvKzM_{K}bQA{Pb^QVV]FFik}@@lAVrD	=yzy:y:dxizjxiijrE:xyTw5l7qI8vz7mSgzwooPwGzeOtZ0SJW8g5lTdV18Kh86J56F8Fg@880a0I0	egXxC@@G@DBNFekobZS[\bfbTTrbTTVbfbRttRafRQvcdVPqrLnkUSSSTtEUAUPMPPt`q`mDDditih@@	1600	-9.8		-127.07	637.636	-1.5388
!qY]FLVotw{LSmD^OSCQ\Ibb}EbiGCfkLOduD@zc`OIzPWtQwcsq^?LmeEFEGlbo]WyvDhRlcwsX_ExjNU_kyT`nhoTj~D@hoidvcyMLJamAY?X@QazXLZ][UWqkhoNcI_k`|]UUBzNADyQBJGgWeQAJQe\zPzdzG}Z]Sbp[YcKAlo?EcAymjvRaNwzLvPWu\IJmPdmEcApIOixYzKa_h_\s?\kdJ[fj@DkVZAlnXwhWP_MKFANyRBeBUaWit~aTygeEYebedWS|Y[ljlw@ZZd|hsWMSwgqW}Gh@PVYGNqjEvSyVFwHjAmcUHNR}DHpcloHg?HIR\NjLXen?L[E@v{?YBWEiAWsf|]oTY??zx~q}Yq@xzkCoq^KIeJ{ii]@GLATJD	=y<y:fzizjxi:rUzvxyTzSpMmIc:_qRhzpoZPwnzftu_ASpW8g5pjh0W9Jh84J06F404EBO4a8I0	e`|tEH@FGgHljfnemg_PICHhdidlhhmEMMBhhUDehmDldiQqHi}CbS@DTuUTsULuUKUUTqLqhcExbi\jT@@	1601	-10.3		-127.02	668.713	-0.2474
!q[NT~?zdbsMLzXpZ]sBh~~QYhwOfyYumrboenypNrjiLEPxx]WZjRQS~hqjkVARZh@`WRyxArtTTzYxsrbFhH~PnhbFhZiUOpwebFBRRN{PnnP]ttqLYHHUf`ZJ]ieU[\^bh`TJ`FdIxCIUuxZP^MUgA]XuWNYFSygLR|HWylL^L_QBkZwehRYNq|fw]fET[bd[ebGO@WMPLlPhuR@@A@OounjTljwMZQCSzLnuKRxKsyJUwGHEKQCyAFzgEVwGX{xMTTwSBlpLb]^Vo]zyLAeS]KXOIrjIVqIHeebqAGxQgw@aAGUvej@mfGIHn@ibJC^xHkZvlarkKzJKYqMYMieV@kxQgC@aAG}~eW?DLGPEMtUUYKvqiI@@bAsRD	]vy<izpgrTjmUzfhU_crrz3n@NbTo9FboVaaWr5XGm_wpDA4pgWBggX0Vs0B010X0X4@88Fa8I0	eoTtMD@GJkDlbeckghQYPHabPrJIJKIKSJJJ[JJJKEQSIJJUJcaSSeVuv@H@IjfZjYjfBA`@@DOHu@@	1602	-10.1		-127.	666.997	2.3872
!qpyrnIKyNe[qhkimXfCx{MBsk@nsr^EkNw|FfruWdqQpS~EkNVCptkkOXas{jMBh[scp\KeTxsLElj?JTlupPmmBhqQsyc@p~lTWv_Y\DvkixQh_`e\bVHzqF{R^nf^ztWrYHF_@xx`hJy]}GnKTB{AzBYnTGcwUA?Ai][}?AzA_nQY|JK``kr^f\[M[c~R}?RAoCHoP~LzFfowNZhUPt@hDYNYFBt}TLdX{{~HFsY_u{~TMX[PkcJ|[}\qta@ZogsLE??qXNynZlQOHSTEO[Z?eeETul[hawX\vY{`ZwacMRzsievaZBaMxSjttD[nQwzLtv{lrwe^ZBaAcchqh[@J\AxrD	>U:nyx;izpBrTjmEifhU5Vprz3n@8bTo9FboVXaVr5XGm_wpD80pgWBggV0VV0B410X0X4888Fa8n0	emW\AH@KBgcHdlimck`ICHhheEbieEEMeEEEhUididfAIEJVYUX@@BZifjfZf`@@@AArUPADCq@	1603	-10.5		-126.99	588.566	1.4121
!q_?~q`^QaTQVO`pDltJlj{UnepN{BbZIWwNZgIxPIUHJQRQEkwEsEmOsQaHFBnluGwCcW^TYf{hTLEAXYCoZUDu_JEDHNPkyexUe~HoUbo?GpShYgXLPsqWdYyXheKO|uggvagYQMP?QFDcWr@byyWi{WvwF|]fTGvwEh}j`GwwS~xTQeTYdg\eV\FXv@KK~uygu@w[kMnxhvkCCuyqfxT_T{ckFF]eLGdwF{}oXG^qh~oDv}situxuwEtuwP{TyM}xjD[K~ugJgj`PBGIFexP_XG|KtyXvgEdejROLI}Vvfl@ULGBNfV`\@G?eiSwFL}]iie@M\AvJD	]nyx;izpBrTjmEifhT_Vprz1n@8bTw9FbkVXa0r1XGm_wGD84pgVBggV0VF08010X0X4880Fa8n0	eiSTFD@JAMCKFna`@`FPrIIIJIQSZJIJIRiJJYFYJjZzGDgdVjjjYhJAhH@`@@@DNIy@G|PTD	1604	-8.9		-126.94	579.667	2.897
!qqkPeoJINtCb@fPXfctebPMLyU@{}?FIXXTqTAoYGCet{VSXDqKSw``HNwfTFN^[oAR~|xZh^eorlJUvxvexDNIOKuQukF^lDe~vzvSeXPqBtgo?~MQAOSgwuhUoZTQW{Z`K`rZ?DU?s^Z\Rx_orMR\cxyvjkzDReqKsK~}TIOvWtSuqamX]lM@HN}Y@uGh\auQt{Q^EHzPA\_gF~U^aH{`empichg`D]Lrx}YFMKmh|V?R?I_nIe\ijDxME????vphHtcsBqe_rXQr?I?^i~zNretSV]mk{{ywfv`?^Ll[lI[QvcpIBKYh}EARw[RsBkvEb|{nK]vEbhGin][RyI?piqGkgGkqKJvei~zCBeWfl?]S\UcdPNUQzf@p|A@SeBlsbSwbA]JYjC@MLAzrD	^y;xizjxiyjrE:xzywKrbqI8vz7qSgywooTxIzeOt_8SJY8gClTh0W8Kh86J56F8FBA88Ga0n0	edztC@@CNPDBNFkobZW_X|bfbTTrTTRRbfbRttRafTRNVbUdVPqrJmkUSMUUREMAUPMTECTp\XIRZHI]JZPpADGI@	1605	-9.1		-126.91	695.739	-3.1075
!qWNqx}S]BT`dk?QBtFB@Ecm^Ey}s|@~?LtdxBaV[_~O@l}nT~`tW\vpNEqrss{OVSoSq~~qJvxmJIfGmqVqZmc^zoSeCoscw^^wWYupRNAP`GCln~rOtToEz[@@CAh]qYIviDrELIomq|~~KV_[pT^t?V?`^ceXWM{tiJvBKepjJMTifdGjkG{pVIATuXezrNMXCFkdRna\w{Cr}vkXtODjU[^oWXdf[[lJkzB\?wpZQ|~RKdKwHyumcWXiJBIwZbxk]KOcUBKOKHnEjUr?mbuX_MoM`zui}i}AUOMP|TA?BZY`tRBizW^ek`swVxLkq{sGTxtn\{@PRx]QmcBUnOe@BFEWlyMV{MAx{Pbdb{DkIPR{Lj|amocmw[k?Hl\ISzrYh[@I\AKrD	?y:y:jxizjxyyjrE:xyTw5pErI8vz7mSgzwooPwGzeOtZ0SJW8g5lTdV18Kx86J56F8Fg@c80a0n0	ehrtM@@GHPDBNFkobZ[W\bfbTTrbTTVbfbRttRafRQRtT\brFNQeMZjZZZf`jhJjAjBajdFLEh`deNeM@G|PPd	1606	-8.5		-126.91	679.74	-2.7181
!qyLYlCAN|J?kKX\dXUNGOHEYuNoPnshS[US}~UilEt@qkUL[^]PWK?mlg|HmKJ`xdp~KUN`zxqz[XDcWg~jMlQuURpdrauDS^b[QuyMPA_JwcnU`WOt[EBYy@_?}emmOIVAZflmlgrl[XDhxWhRZHTlcgVtuRzz`BMIq~cM`ROEMXDuDvBtV}lJwMcVvSaPVgcRSUqJDaTnvxiUYweGYld\iP`WXBxYYPqbooLUikmidh]NMkEVCxC^@qR?}`VR{NKesw]HpR[|uxzqdBlPxTjsjGZsu|jP}O?XzAx\ZPgP{^X[qPpBAZo`pUfpNJcwR~IKPY@^BgorvMZuNBrvXWXrZsVpH@gJZr`Yhy@AlAARD	=yzy:y:fxizjwiyjqE:xyRcKp7mI8:6o9cqsoZHZIjcOvW8SJW8g5GTh0l91h84K42F0FBQ880a0I0	ekPxI@@C@DBNFkgmS\bfbTTrTTRRbfbRvbTjRRbtlbrFNaYUZjYjjjPYhJhJBhY`HpRbtTt@@	1607	-10.4		-126.91	617.693	1.0343
!q_??dRSY~OfTTaygAF?uymAe^e~^u|Tq~N^\E\T`AhhMVMJR~ZQTSAsEAe~\h|VHaN^^slV\ApQTSAytad?\mbX_IC[Vvlqdl_yuhvCG~zoZQ^oKXCO_[JWAizFtMya^GYyDyytHE^SuTC`fxgFN^PohAyPjQIQIGQPUWyMAN@CF[\uoREejLSJ\CgON`?X|]t\phjZVCngUGZcOcA~GXVy^FISP_W\AVAfG[JjtGRlrFRQ{}FXrEbZNc@tnvHmnyfADTjms[YjECja^GXVGZZa@GlLoNpblYbTqpZP\KaUoIHcrEGc{qe~WI|FboZeQVtquRc[Sk\jk{GIssQb\cCVnFVxe@RL^f{HzjezhjMJLCX^G[WbosNjxYM^pTjhHjcYjj@M\A_rD	=y<y:fxizjxiyjrE:xyTwMp7qI8vz7qSgywooPwIzeOt_8SJW8g5lTh0Y8Kh86J56F8FBA880a0I0	ehrxMH@GgHljfnemn_PpHcHhdidlhhmEMMBhhUDehmEdeEJFIEOh\RX@@BjjfZifjiZjji`YcQFKqERyTp@	1608	-9.7		-126.89	698.163	0.7545
!qPOrlSojTPy[cdzMLLoK^HMOvfzhsZfQwa}mjSOtRv{RNuOVa@xfB^DDUXPuA^ZtPVSXRLkXwq`J@FlGDM{?qMPq~v{SMYLFarYveQZYgFTq_eJgaUPUP[ZsPMUl\QEVe]VKhnibD_IZutdyWUv[\lgeWygr\ucBxainzbzd^`UiSlDLfe_Wtl\p?NAv_IZdgxVS@aFVQm^tvEPawB\drw]RXIpd^@zgXU_QgTuq}kw|XuVUqF^rcTUJw_?}T^U`nwroyZvO^CssnElExf~wHBlWsaDUv\}w\SyaBrp^^ucwkL\topKDD@vyXf_DU_R]X@xfWYqeyWdQfRf]z[@MsSzHQ@csxEeKxh`qbis|VGijE@GlAVRD	=yy:jyzxdzirzxjizrIzxxyUzCl2qIcvpbmUpzxLovwGUfOxZ4O_Wdg0vUOV98MigiL56NCFBDNF4b0I0	egXtE@@GH`DBNFklRYU\bfbTTrbTTVbfbRtrTLRRLRkdVPqtHikUSSAU@EEAU@u@tT@Q`mDDnd@@	1609	-10.2		-126.87	634.68	2.8117
!q~}{]Z{xtH[_|q_lrr`aiS_MznGzWZvqdwJ?`DhseFPaQ^g_MOpGdfyrdr|`kKP^ZQIvheMXdipEpuD\[JQaVGPYjr`b|cXtFxtFpVyzXi^Q]aGNJ^xvJXv\h{AdsQPI_dKy^jtuTVDOxexBEEwVMLeLPy{@B{XD]ACW@VFvK_qQcuCs|lDrCsHBED}xICsjqiIEuzFjZnqwKAUt_qWT@@AevU[y`fO~{^[u?zfykoNZP\cZxILCU[mB]u|_KL]yGafj@JBjMlerAyqSqmoDPosbYgn|u@dKzaRcvW`|CZfc~OncCygfAu@U{n~_zn~KVpks}e~UIy~iqrBjM]NlO[`rSbBxBtxPtTA`HwbMcz^`dObtcmijerMZMPYh]@A\AIrD	=yzy:y:fxizjxiyjrE:xyTwKp7qI8vzMqSgywooPwIzeOt_8SJW8g5lTh0W8Kh86J56F8FBA880a8I0	e`|xMH@HeDnaikgl^]SPICHhhhdhdhehXUEEUECEDmECDcpHYDsJ{{MUMKUUULuMPTE@pE@q`kHECdBbT@@	1610	-9.8		-126.86	667.681	-0.1046
!qoCQpWWSFIfyCUt\a~T`q@mdzyVEyTGCUGgZEHP@@mVSM{COI{EQBvgDJIHmfTzA|djX`Nl]w\yreFfvT@CMIP`VTzfQ]S@rIeCuCYQw{kiSb{@WQ`L^kp`\]h~Vfb|KxuBHF^ikxGvYJfkMwoa[hvl|wW`_GgTSEiv{\lD[YFVPl||MV~xU_`oeHqXNwYPC[oKb^SHrYIxNeuWWGNznHT`L}etmgdd{}Uh~\NWfznaPsQSpdikDo\bzwtmAM{ULnDC?HZ^mFnBzIlNZyI@\~wXUEobQFDgkAF~dURwJBYPYsB~s{t?MSp]EgPbn@LftCM|m}Tme}_VCtuhdeIXKqyhYwAWmmeAXNl_lWwTrEDkjz?TysfsJ^SAhrfYkU@I\AZRD	?yzUyzvxxizjxuijrEzUxzyw_GjrI@vz7XSBzwoqTxFzeOtZVxJYBw5lTdV58px86R1DF8Fg@880a0I0	e`|tE@@BG@DNFkobZW_\bfbTTrbTTVbfbRttRafRQTVcdVPqrLmkUSSSTtEUAUPMPUCRCFBtPRRgRf`@	1611	-10.4		-126.86	662.733	-1.7168
!qfLZ@aJwJDw`M|lcAM_opHeq\k\kzyiPHKZWXvOMSufydF}wLFugLQKpZUyFQFXeOMt]Un_zBXmabOVWV``FyED~[EIyYf}mtfy_DxaPIXnz@fq[ll}@d?gd}xN^RjT{K_VbpW[^^xP]DfRQ\[H\DNVpBFTkt^KpmJrImyxFqa}EkgsfIgW^}bnzr[^\RXcliJi{wRv?Xe_^|`dyqRybyH\C}|S`wXQZCEC\hw]]UszvGy?VEaywHjnFHa?W?EkfHinKCeweqYhjinOQMR|WGVos{hJVuR{ZbHQsSiFnBYmoU_\ZFT}aPh_vCSmbgh_`CIpMD|K[Nnkl^hVTMyQY_@qyHVti|nEZM@qjgeOi[dG_ReZUR@@A@xZziMihy@DlADrD	?y:y;xi:xyyjqE:xzygppjrn@tzRqOszwpqTpMjeGvWVxJdBw5lTdZ_4_p86J56W8HZe881a0n0	e`||E@@AGGPDBNFg`\RU\bfbTTrbTTVbfbRvbTtrRJbvsdVPqtHikUSSSTtEUAU@uALUREFBtPRRdt@_q@zP	1612	-9.3		-126.86	664.729	-3.0625
!qcHSq`[bjYTiVKCHRtNs]quOyujOensTItNrE~khGbSEElrPLUtPnVbPNAjVBQT~ONHRFOYSFLOnjbQGBSDzVqNLkhbEadwidMS`q[fS]WNF`H?|TfRI@QQOWlr\TXSHRNHQZ_RcFE\QI@qofpwvS\kVG@@ClijRAT@Pq[bo}LdEy\{KxiqaF[moClIny{W@MnCYrrDtEABjih_CHruqrxugsXGxLHfKXE\PvZ~baL\fB]I}K\XNgLhLKlCuQ\cGK]^PcS[ABqXMDfzuCKZUYS?HedCP\OJcigRXPjBXeoknXsShuJ}DzMgngUseMJ~cR[J^ZyQTB_kkaYgW[dwKKbjkhCGuqlmyKHWu?tjbKLJTxSviErkfmDINNcul?KUluBYjK@G\A`JD	?y:y:dxizjxiijME:xyTw_W7qI8vUEmSgzwoqPoGzeFsZ2KJW8g5lPdZ18ph86J56k8Fg2081a0n0	ehrtM@@GOPDBNEcgh^QU\bfbTTrbRbttRbfbRtrTLRbQr\BRjAimCZjZZZZjhJjBjAi`hdFLExhhTfil`G|P^d	1613	-9.1		-126.86	679.74	-2.7413
!q\MU??swB]cqs[Qt?OjflX\wXKYylIsJsIWOtpR}GhLDMM}j|H_jXcWFgHC^ARf@^XyLpxWt{[SOOHQv[V?jRKWFgcK]hRkQnpN|zjjuvYraPe[laggMxh[ikRrLHdQg{_ozqRJ]r`nO^|pgl_Is^Yfi{Ea^aJf}^fSsto_ZdNOCN?\kNwFXOPIBIlDNknr}RlCzFIwuEz?STXntZdhf@w@Xl?Q[pVeooo]hZ~{HNVC\_IjQfG[N}m_v{ME_dG@jQxGpJdUqOwN_?]Q{ycazUTM`^YQwNtzFSsx[wlD^mU[lcOGuiiMnuwNOY_UAhRdkfPzz?dGD~wN]BC_byDlqBlUqgocnbo@Vyy}m[OJMYMhGACGvcXiJgV~jAWF_vcRry{YkU@I\AZJD	?yzvy:xxizhxiijqE:xzyg5l7qn8tz4u9czwooPpGjeGtV0SJW8g5GTdV185h86R4@08Fg@881a0n0	ehrtEH@BglGHiemkbW_P@cIEEeLeDheDbieEEJXhheeLdheC@bnY[PzZiZjVjjfYj`hHHFJBaQVSJ_JE@@	1614	-9.9		-126.84	692.784	-0.3777
!qqna^|KiiI^ghjIx\O~`DnlX\JHWFvDasBHJVkLsuj~{B]U?xtMeRqQu_UgH{]JmKXzaXplijY@R{dUokzGUtdW{O~^pXE|^flHhWdo_[{mfCTsH|MhPQobRCsuSaphr^PWtTLX|wyhHEeyXITX{muFcKlIMAv|hiTg@QomQ|m@yvbW??PUwOh[_gjEupxRkgAmPVVbMm`REaYXSXXhD|N@EcqIOxnzliU\{Qu@?KK\uRXVgggQvPXSlWrYtWxVgg`^[RyC]S\JLrf|}E[bMNFv}i\dzIMM]KcwUNoofwq`wn_fLwtQLrf{mEVaYMYEgSKoV`oofwT_Wn_fLwM^ZNYGqSViks@JtAQJD	^yx;yzpwrUjmEjfhypVprzWn@@bTw9FjkVXa0r1XGm_wGD@4pgVBigk0VF08010m0X4880Fa8n0	ec_TAD@AMJFGO@iem`@cFPrIQQEIQJJ[QQIQJUIQSHsICG@dl|jzuSUUSMAPMA@D@@@A``eHe@G|PBD	1615	-9.3		-126.83	623.676	1.839
!qvkphONhBmhxCZPKP\EJeICRmUaq^{K{|FjumN}FRAeq|GNhBxW[hz^gP_uI`qLymm[XiZXxpRbwH^r@rmy[oF[A`ssDqA{]ZV^kJi@^BfMkHt^o`~\PwV~AnT~^DjY{LDXFwt~_l^fpp{mokfiwFsOyjQsd[cxqNqlsH^~ciUY^UiRRzcrBGy`TZe\DRFW??aqnMDlzawtDe{?`zpXrSBVocy~{vze@xrMFh^MlSlp]JKSkzMDQZL}E^_XU{BYawoh[G}uxV}GVUi|nzPNhkCA]s\tNCVsre[Hi{Sz{V_{feX\WOuge@DUCOrnN^fxbe?Eka]OssOhTZHWmO_XWyhQnOmuiAmOjsgQis@I\ADrD	>U:nyx;izxBrTjmEifxUCVprznn@9jTo9NrwZXaVrbXGu_wpD80xglRggV0VV0B450m0m4888Fb8I0	ekX|IH@KBgcHdlimckhPICHhheEbieEEMeEEEhTeLeidfAIEHT^Q]SX@@BZifjfZfhH@@BCArUQE@@	1616	-11.1		-126.79	615.568	2.2291
!qDzpiMOtvwrK`ObjXd?XR}@OKwXsuyGQvk@e_b}{Tz|pzEIav~LJoOcQXLpx`]IlkAlJxOecXLpfTrvbthxJCsk_H`|pywE?n@kWvwTCdAl[Kij@PMvPWRyZZlu]NPQslCAF`kTKd`\qCl]WKjKTiME?joCT?uuln@VJeuyFQ@N]\F^jrmk@zPVABODzBV^~?cjlGdidiKSzL}??|dFstwHqEfMznppBtGU[NQFqSEC[JM`@@_zPHRwQufRvj@_ygiAf?FYYg{EQkrYQbhxZReMAS~yOhJyCE`[TYW`JwFGUcwaTwEcLZJ?kEa\XLECESHWUUgeRwvwUwWh`wTl[wyClSHqj[@F\AXrD	>U:nyx;izpBrTjmEifhU5ZprzYn@8bTo9FboVXakr5XGm_wpD80pgWBggV0Vk0B010m0X4888Ga8n0	ec_\EH@KBgcHdlimckhTPICHhheEbieEEMeEEEh]EBeLdpIHhsrkk@@@SULuTsUS@@@@FCdjbt@_q@|P	1617	-10.5		-126.75	606.538	-1.221
!qQEqwsgXL[mhZtvl|dkHRdDLviSjaRoIW@AnpWBw|tCPOCI|abPUuQBKE{OdQIT|PgHK`VaHdtq[TbhcW@Z_kbrM^_WSuCI|aSUQpmEIQY]vka[jGF~DpWY\pgp|Ap`Uy@CX\jcgghNZhbb`ws~Y`riqWWsoecaD\X|Rc_QdZcGZMDJmaxxtRu^pOuKvni_y{@xQMULxIhwtHyRCg`pFsMZYHwW{{uXmHMS^bc[\v_KDtQFh[MGDAph{gkyBeK\Sn_?|pH[@NRpP?w[XZGcmDCmolCSbbwlLceRZfZsO[Zkte`xj{Ow{~E]LHIGzue\^H}AACMdsUYbqHz|h}qcm{]iB\xpYD`xYseYJDsHQrZyxx]dg?ziV]{uefGYhe@KlARRD	=yzy:y:fxizjxiyjrE:xyTwKp7qI8vz7qCgywooPwIzeOt_8SJW8g5lTh0W8Kh86J42F8FBA880a0I0	e`|xE@@C@DBNFkobS[\bfbTTrTTRRbfbRttRarRrVbedVPqrHnkUSMUUREMAUPUAPuLCFBTVbBWRf`@	1618	-9.7		-126.74	663.761	0.9525
!qKAlhAXHH]fEf}urZU@N@uFvr~AOCvTNdGqL@v^KdtLNVUGIrTADg]p}j]}NNNUrTbEN|VUOdWiFd}|wj^klGQVHtG\?xFQB}TAi[Y}H\CcNLyWqTIWUsFDWCYbzcYfF@WBVaaZhO}h^X`jU|hXgd~DKZ~TyeI?Etdt_JV[aEeJX|?Kst\IYzQ`?P{[a~TyoUSSg]dsSTnsgbQwwykKa@Zhx~g||OXV}FI|sgH?Yb^dTp\rOTALlCWL_MssfutyWtOYPb`yyr|b}PDZFFnd|whZFFwON_GC^mtaUq\yIDhNlnSCKM}hos\wWUYOTnPkkhfhmmldTTcvPN`fV\Dsi\dHxzpHd@@OonmPSDd\QtR_tOZhKSJ?Kd|mFtiYhV@@bA[bD	^y:hxizjxiijrE:xyyw7l7qI8vz7mSgzwooPwGzeOtZ0SJW8g5lTdV38Kh86J5DF8Fg@881a0n0	e`|tMH@@[WHljfnemnW_PHcHhdidlhhmEMMBhhXeDXmEddiPqHhCCbS@@@UUTsUMLsUUUTpRqhcExbhcJX@bBt`	1619	-9.7		-126.73	686.132	-2.9695
!qszwsG]}tnv_~Fm\Zm@h~a|ZjREtJgSBtLnufg^MT]R]@VcIzE{JHa}nJZDtG[_ZTAvtl[Vod[bin^z~RiIwKCR?hfMmAV|KyMASIC]LtSch^epvJZn|_^hJZB]dy}bp`TmzFJeEptNuRMHRks}ThyE?zKuzEE~LlYCgs]V@{kOFIvKzFtGhUugnpwOSEj?im`wf^L}}tE`wqLyx]K~bDSlxNIB|n\_pv^jsS@qrB{|TA|}}tvDl^`lm]@Ge]LsQLnuPCwS`ROr~l|^SVlL~R\PLvEGOO_Nd}cuVXb?}d|VnCwCm}UONIlpkuuDwkhi@XralgtcQL}YSAXjOLZoK`aDn\uUD@@@|^|qtGrkqsNdiZbeHtzijv@GBAHRD	=y<y:dzizjxijzrUzvxyTzClMmIc:_mRhzxoZPwlzftuZ3SpW8g5pzhV19Jh84J46F4FZDBO4a8I0	eoTtMH@F@WHljfnemn[WPICHhdidlhhmEMMBhhXeDXmEdmJNIE@X\RX@bfjjfZiifZjjjXiXtQb|QTQeL@@	1620	-9.6		-126.72	656.658	-1.9419
!qvSgRLx?{@@@Fsg[I\FOdcbKMLeqGBpfI]eIrajgdXjvqz}je{^pTwOKarBf{ySndc|FG|rUlP]JaakgtjSIKIott}re\e]ldC@rS[GbqMhe]EPDd|oIgYb{TmjTEABcALLKDRVN[zzMkHxJ^[II]~gCLzwDdi[HTWKK\awZACOey~RqDKabnkhNyHYUoi?tQCsOn@grJcVkb[VwmVHhvkIzjPEwJt_bcC^[zOZ\BzQd[sJUeAHTGzQAXBUlg@?A~@Lg?I_qX[CnXBcJUFzIKIduLxaMxH~TNtpyJvKFq~PWUMQu{GmDUe^rd}MGruVUd^SGvGGqKsVMbxveNOjIJi`ULJIrYkdgmBhmWznSAMQEFMRad]EDou[mdHrItik?LKYkE@O|AqbD	?y:y;xizjxiyjqE:xzygKp7qn8tz4yOcqwooPpIjcGtW8SJW8g5lTh0W85h86R5@08FBA881a0n0	ehrtEH@Bml@deckgjS[P@cIEEeDehdhhlbhhhiuEEDlihd]CLbaU_PzZifjZfjifZhJBA`JBcRVQj@iE@@	1621	-10.		-126.7	692.784	-0.3777
!qeyokcG\VisnFA\OtCGyXBJ\]x[lSuITVOxE_CpYbccnu]@LVfGyR|Ni]Vcok^_ytMCmCn_KtzOx]rJImzOzBCvlbmR]Ov][TSpNu]JVZ^ZgIG~HvKz|u]\YjcoY??wlJislPglegfisQDtRurkt~t^kh}C^bRWdN|OHg^j]wZcsMZYuHppMXfjOGPbeQ?uPrjJW@QFVDjG\ySe?AFSPbNj@W_}nKkXuUT^pnqQst]O~lWgIfIgeC`uNOgsN_lmmKul}HEP_iy~pka^PGh_ngTr{EJQ{ltGyuixEHW\zwMELMoQ@kgfnLfeTkqjnkzmxkzVziTBrMqwnmt}jeXJn@V`ek[BmeFezkx[maLtTe{Qkr@FbAtRD	>U:nyx;izxBrTjmUifxUCVprzYn@9jTo9FroZXaVr_XGu_wpD80phWBggW0Vl0B410m0X4888Fa8IV	egT|AD@GJh[Dlbeckg`IARPrJJIQKESJJJ[JJJKEQQIHsIL\RZTlbrfvp@@QMTsUSMUHT@@@`ayFh@@	1622	-12.3		-126.7	629.571	3.0665
!qTkg|PjGtIpjw[oaDHg\C?LUIzVubU\zGojLWhYrhKofvGL]KMy{B[LGl`ywwm{efiOD`}]eWgDg^\LKN_?}hwlHn~`VBw@Q[V_[AS|]I~@TwWKEKZQuyIiewVgVX]v[R|Pg_\AAfBKF[}ZHwWgE[]XtWwEDe|qxkK`U\RN}isJQ|`{Ej[^mLEgad}_Ztsu~qT{eAgNFgxAVSq`zWnrW{a`~W^X\Vp{AiWWK{nSwPSQRVPYE{mt}xQP?UtCe^BCGiyIEpbqsKGjgLa}NzoVHbsB[JEq@OMlYjdXU{qjHwDLUxq`uW]brITnskR~F^b|UKuKrU`rOuBcD^FE~qFij~@BlAorD	=yzy:y:dxizjxiijrE:xyTw5l7qI8vz7mSgzwooPwGzXOtZ0SJW8g5WDdV18Kh86J56F8Fg@880a0I0	emWXE@@G@DBNFcd\YU\bfbTTrbTTVbffVfbabrJt\brFvAYEZjZZZf`j`j`ZBFdFLEh`deNeL`@	1623	-8.1		-126.67	591.611	-0.6331
!qCEq`YBVNYorJkleXPyz[}H@[SNqlAI@nTJDUB|ydEqqUaKoNv[sOslGXGm{?]Oj[v[pNskBxajDYbtLTDUpkkhQhYgQE_NP~dEVqwRldQKiYMmg`yHPUB{[ZuC_Y\X_lRq{fuUtD}kpDZZ@{\OwUSGzF?uelcpDV{oHDcutq]]obNZeL~]BrL\cBV@{_ZW??O@i[v^\pSsSn|m~MkgyMW[ZdrIxsNEDSLqIeGAOLXRFhMugbDBtyHYXWOHZeGYOx?yK~SfDXLNXxYMYSp^N@FsOEwxwZW`|wJTwEwj`wHMNkz{cE^yX~IHESPLuwgkXwflulwaWWfIX~IKBSjqh[@B\AhrD	>U:nyx;izxBrTjmEifxUCVprzIn@9bTo9FrsVXaVr7XGm_wpT80phWRggW0Vk0B010X0X4880Fa8IV	em_TAH@KBcHdlemc`PICHhheEbieEEMeDheBdhTidfAIE@XZVYUX@@BZifjiijP@@@`P\eT@@	1624	-10.6		-126.67	584.555	3.2434
!qlSlXZpBA?AY^w`@@AKOD}oIeecYnFpXb}YQBw[Hf_^l~nYabzRrbl^rCryxWu[vdbOPu{UBVThqgW[qfWmzEmTxdyDrD\ZkSjuxRCSUdZ\qCW[iFdASrjnrFogegf`{GJuO@shFB[_SYGXVv@qyc]Y_TR@YuFMpiIqtAb|fFbOSugdjStl\bOgZMM?DaHRGHbvPv|`LZb@FtFYgk\zNRAekrwsgft~]ZI@DhQ@mbrXx]cdITNhK{qfCcriRsse}\_FR{bhNV}YFw@~?dsSbw|\fMtUYwa?haq~TpvhsTBOZn[NfczsP`HPL\j\fWOTELfNfLO]wL`HRiqUAUZcWQVe\ttEYwatxaQvGsiVQKXFs{s`Trqnd?oTxlKfeMO]wLtEXAaqfawYkC@LBAvRD	?y:y;xizjxiyjqE:xzygKp7qn8tz4yOcqwooPpIjcGtW8SJW8g5lTh0W85h86R5208FBA8!a0I0	edztEH@LolOHemcgf[WP@cIEEeLeDeEEdUDhhi\ihheeMDbiheeKjGGSUKUMSUULsUPTDC@TEBdLeTAVJ@@	1625	-9.3		-126.66	706.81	-0.0262
!qEP[TvDJVZmcifhz~mX^i]Bbzb?Z[ngsP_\G\^FMkovgbtv^T`_fh~CKFlL{p^Rq?Y|}mbZ_Fy{QMwZCBn@teiMOKXSeJlx?dyqncXmz]YVfQtpTt|xPXRcQsW~\?mTEcf\Qt{WkRZr~OB_|F^d?J|SiF~xDbBHaUV]QBTtxU|~[qs?}yoB~nSniBbroAPji]DpUL|yvx_son@kv}APstVjTKrDqfNeeKR~{dYIkTFx^oYcOky@}Y}RvQIoXaTc_`]dlg@cLLb{QqLtiU{dFw|NrUw~ZQxbX[oP_XE_OFl{d@@Gn~k~MPHyYT?kKrRD}rDBsRvjTkztrdNnCK~QSvuN?r}wr\ZRQH{dFC|BtUN?PGYnGCBTeTflVxGpspNjj{IYjq@@LAlrD	=yzy:y:dxizjxiijrE:xyTw5l7qI8vz7mSgzwooPwGzeOtZ0SJW8g5lTdV18Kh86J56F8Fg@880a0I0	ehrxM@@G@DBNFkobZW_\bfbTTrbTTVbfbRttRafbRNVf\brFNQUmZjZZZf`jhJjAj`hZdNLEh`deNeM@T@@	1626	-9.9		-126.65	677.744	0.4924
!q@glG}_YiJctBhrrLu{uhykLOVEhCbP``f]lyt{ME~`X{AF{cOxJE[}gnSw\LsdXldWtcubrWsgtQUbPWp|wP~yEaRE@Y]kVAucujYIM^KSepE|TbydYOnF{cGClyt|]Eatq`Y?EA_v^Br]eBnhOeMmpWWwuduh_gTjbYcdtt?AkrbW??kx_Cijie\dzwp~]HEj[uAJ~cMmmat~VEttpbkH~yzRDX_WMDjKxNZFYc]PVkkwBfuAHLVlJX}_vhokEgBp[xaRcHmLEXn|kL`vJ~\G_zBp[AYGCs}NmKBx{yUiussmjwLetoKaxwMyneB{uyID[biJSsSyt]skRwkEwPkg`w`h[biBVskQhe@G|AGrD	^yx;y:BrTjmEjvxUhVprznn@9bToONzwZXqYrbXGm_wrTA4xglRgg_0Vk0R510m0u4888Fb0I0	ekXrI@@DGHTPMCKNimcklbbTTRTTTNRTTTtVcRbeRfRT|JVaQyEuMZ`hFXJBfaijh@@@HLBIEOd@@	1627	-10.8		-126.65	612.593	0.5818
!qBU{u|OfgEArSnNvNtjNgdZ?GDIsTKnzha}xDEKLka[{FENykBHpTGN?^uZVehsad~JMEd_Rg~JNbxTzgj]Zjah?@\{x@eHmk~vLvN}HIcKzteHFk@Rb_OTirmT|df[a|iZLqdYpgbDy^zQ`XNUsjQQ~[{@OhkDYjh[fm[yLAtfiC{sBA}J^Fm^rJZQBz\TiBgvyzYW??_H_UrltqctzscppRR{POoN^EkOxFTtZtd|XuiF}KKTkM^tx}?seheTJH]Qw[_kJWfDD^Qv[\CJ[|gx{^\^XE~DgcYINfFvbUddwrkoowZluN[i]wn}NkFstUcQZw^C_c|tvoKjGw|twy[i]wb~YX~CecZqi}@IlA[rD	>U:nyx;izxBrTzmEifxUCYrrz3n@9jTo9FbwaXaVrbYGu_wpD80pgYBggY0VV0B610X0m488NJa8IV	ekX|AD@AJonDlbeckg`HbrPrJJIQKIQQFJGJJJKPiJEJYIbQrIGGdWTvBA`bJFZjYjZ`@@@PPtcT@@	1628	-11.1		-126.63	631.999	3.5736
!qTmpZ_JRBoHxKZV?PDIIWiLBm\nrBgB?|lnw@vqqR_asZWI|B\`xfZZwPSqKdiByma?YQjYtpGnucvxHrdoXKZ\F`\Mfavwkjj}KgeKJbT~jFL]VPBgSJq?WnKz]Ud_XLeGFkBu@Bp`pIkbNKyKu@CNyfCbeCmzaZbls_n|eI[f]Zy]@ZEqCsu`Yr}^xvrW??lkl^FkXYPnx_YqM\akQhhV@ciwxWydchZldMnKFc_vOEFr\qeOSqZVVTzVVa|]pwasi~B?fLdEfSU~eZ^niqSF_siFNFFpuEaodFx^eO\?fKD]QOCQNqF~CEBIk`cLhKi@UMX[UOyPUGx^ZOgQiYCFusUQks@E\ADrD	>U:nyx;izxBrTjmEifxUCVprznn@9jTo9FbwZXaVrbXGu_wpD80xglRggV0VV0B450m0m4888Fb8I0	ecP|IH@KBgcHdlimckhPICHhheEbieEEMeEEEhTeBeLdpIHiBbsrkk@@@SULuTsTu@@@A@`yJh@@	1629	-11.1		-126.63	601.542	1.9044
!qsHX_[XWTPHt]B}EJ}EAS~b{JPGysBDVJmRP`T_r[v}{oU}YMxqCYQkdjaQsrBav{iLJwq}lRXFbzJdSV[mWr[h]W`Oxyw`@@yDJttoeKI|ItTiCKqKm~@|XbS[WeKdUWhvcLJjZVdYuDGNnLEGIkI~m|\|IQXdRKlrJ{xhVKpVl|EZ]BiqUm^pYIcwQHEkzB]^bSrcpVWFzC_bEPXx^HE[nubmmwqVg|aO`dniKb@qlLQ]NbQ{muq[e]se{W_oQPtqxh@^oPq{b^njhrDP^iiSD\FAcGnmuB~zMvIJMFq[j}@t@XqUPKvwXNyueQXhYH?IgXQvSqXzbBia]ZeUa|yd_leBr~V~PVGHiEbHbnd[RTVdhmFUF^BPJXOijc@E|AfRD	?y=xxjzjxiijrE:xzyw5l7qr8vz7mSizwooPpGzuGsZ0RJY8g7lTdV18K_86J57F8Fg@080a0I0	e`|tM@@GePDBFDnajYW_\bfffbbRRfbRTVebTQbtVTVbc`UTswtJKUUPPPTDqLsUUTuSAKFDhgD|`Lq`@	1630	-9.9		-126.58	664.706	-0.9817
!qB~Rb`@lnP\N}rA?ir\VRoiF?`{qcBCFV{HpYVXKCWj]VYiXifp@TJZsNDRHomdSwjIVSZD{}vgHe_oSomwVIvxcc@@BFRTG^PAm\UbBSrnJE]`qTUCj]MUmGqmN}OIgfhcyUPyAwpnYQGvPa||GykK[gQkAGN]_biwzGYQ`?\mN\FPt[vRqbiLKQa}QEhaBErrF~Lt|lABYMUHEKPpE@_JCG`PDjoARGwKTrD[AWM\rBIA^Q~eMGz_n[rpZbUGKSU~M_j~de@`Fo?GoG\W{[_OUGo[VBwaNwX?WCwcPwR^sTeC`qCiMeFPt[CgLMrqqECT[jeJ_SqXwoGowWQhu}WksWDlYJENNSUiis@DtAiJD	^yx;yz_wqzjmEjfhzpVprzbY@DbTw90zkVX6Vr1aGm_sdD@BpgWBi4k1VJ08010q0X4880Fa8n0	ekPtAD@AMJFGO@aie`@afPrIQQEIQJJ[JJJIHjZIIJZUHy{GfdWTvjZjjYjhF``@@`@@CABJQJ@Ox`DH	1631	-9.4		-126.55	637.703	1.8371
!qXoL\?\g\Gc_TdnOZGRX|{|wz?\or?PN\Mxnc@}`\qQ\?DdbFclXjG?oZHcNOoU\lMxnfoP@lvMZJkxgJ}znRG[IDFXKbe}J\^v?MMXS}WSIVvgw@vt|[WBLZfVz_bMjfkGZBqscxKykxDDMjQEm{KdYwHCX`Rde`HX`X|sme[FigTif{Ka^B}\gvPfemdqzxQYekmwQYHncz|hU~?M~A|^|zEfRlOPR|L]gBt}uXEH_GXmm}lzemdw_xr}`k{_qbn]|d|\QZSY|p\^OZIKoApoxC?PUhlvjH_z_i@dGCFxVjgvsE}d_GXb^tvLmq[A}T}hX@@HZJdGpBrL]bjRQZolIh~T[MRWE@M^htz@nfAeYgI}DrwP@aGfxVzijV@CBAlRD	=y<y:dzizjxijzrUzvxyTfClMmIc:_q8hzxoZPglyftuZ3KpW8g5KzhV194h84J42F4FZD494a8I0	e`|tMH@FO`dbfniefS[WPICHhdidlhdhiiheCCDhcEhldeEQqHi|Bcc@DTuTuTttsMUUUSQSQiOEEHXS@@	1632	-9.7		-126.54	670.685	-1.4189
!qa_wnzMsnnV_oGd?LYQjCvJWCexNZbO[^[^WVqqQ\MOthRLD^hm]|gke\fNjxvN{C`a_D[aOldYUpIpx|I{~b@RmBuI^ywclGiKGbmpydUxE}}u`c`k?gemybinK]ucv@{|\xXtCCFvFIVH]rCNiRCqelPaV|\mo{E`TSqsgrA\jvIaC`@u`ePulS^Sxwfw|TV{dfnyj}o^`GlcO^NH|sYY}rRzbpGXnjqPFCNqid]p?{LlDew}x`v~ztp[AxSUZFa`}dISTRJw\jqZMR^k]ODe~eVLEUnyzXzV~FH`_ED\m\aubYFhdfX`@@yjtCCK^X~sIz@KDvmRpYtFUv\GOHyLQlT|QoL]bXAo\n@^qynuJeP`etmiiv@M\AjRD	=y<y:dxizjxiijqE:xyTg5l7qI8tz4mOczwooPoGjeGtV0SJW8g5lTdV185h8DJ5208Fg@880a8I0	eoTxEH@OgDbjfief[WPICHhheEbhhlhihUECDhcEhldeFAIEO`T\X@@BjjYjffYjjjjXIhtQbrdLI`@	1633	-9.8		-126.51	651.682	1.0528
!qBLrgxfpBXWkKMSnhvBk{fLjULORRpeQ|ySVJyxnjPppvhmY|C|juFAaUosh~M_ihrKiRuVuhQJiRnNeeOcTky?`ZjEi@UX}p~y`UX_IV\Zmz|PzL[YZpBZH`S@}DdPPBxJqp^KJjJvEJQUJxRtoOBb\ChidKVEoal{aOqRWbCaugV@nj{ipSGJ{B_?|yRZofoXy]aEr[HIgTYD@JaqAcU\VvUxMVnkEscigYU]`DvPjRI[}WLnJ_SRs{ikrh@XwDlNdaP`hGfj`mkVYJvwA`kPgiU_NMcPvSuLj@jINYGhWvdbJgsPV|DjdgAhjHJJ]YgWMnS\SSGhWYdcfgN`UkDoxg[GLJsZNSJqku@J\AcRD	]vy<izpBzTjmUjfhU_ZprzYn@8bTo9FboVaalr5XKm_wpD84pgWBggZ8Vk0B018XVX4888Fa8n0	ekX|AD@GJokDlbeckg`IARPrJJIQKESJJJ[JJJKPiJEJYIcbSQGGdWTv@@BIjfZjYjj`@@@`p|cTv`C~HOb@	1634	-10.5		-126.51	620.583	0.5347
!qYVr{^NJ^TdsecgoXjLDOuIq{y\s{FI_^XcxSJ~dDjrqAVBW^EXqkCoTxMBEluN[{NDqk}djxnkyAjwVDXOPDylGhvjH{aHA^AZGoR|?Dz[i~q`m@@@AF}UzvN{nRK[xTAZJe{jND?h[THsVGweXSj]dh`N}WWnqe??we}t_qnkvUexDYPNxMZ~SHzoHeGYaoF]ish|usMp}SB[i|Xw`\Q\Fjgg^\AVFrnwkCyHF[Z{^sTj?Ymdg??_BhcjFTTwphB?teweyWiFmD^[KTWU?LcadzS|[\nFES\BnMj}We|X|SFaEawQv`CmbOkiv^coDOiFl|Z|gepr[\NKeSxauFChZO`ItIcdpOS|[JNDbS}Qik@N\ABrD	>U:nyx;izxBrTjmEifxUCVprz3n@9jTo9FbwZXaVr_XGu_wpD80pg1BggW0VW0B410X0m4c88HX8GV	egTrAH@KBcgcHdlimkfPICHhheEbieEEMeEEEidehlmLdpIHhcbKJ[[@@@SULuTsTuPP@@BBCdj`@	1635	-11.5		-126.51	626.595	2.927
!qSfp@_MQBF^XfNYwPSKIeAOQmBHrUgFVB@|v{~vhROLpbWMQBpZXfNQPpQ[Kv~C{mtfXkV]XppBtDAxERsx[afXn`M[YdcKe\y|GfsuAFAeXTePHPKtCzUTyneRoja~UztfZqIw`V\NqOyF~YQAnsbd?dOebyf]mccihQzIi|PhPoaBANunURd^M?WBmtvLzIhiaKAWSiS|V@nMRF?I[MnONSiDlqtVxW|qUFpSswqIybjEGs_?|TT_[z^^hKEJ^S[iMSjsEUsduiLSHGMaH?UOSjhjgVyr[|GbWaWa`ohzVfwn[OW{O}JvyUFIh{yLMSafWDgk{O{fVSWmMO]IijyKbSiIjs@F\AoRD	^yx;yzpwrUjmEjfhypVprzWn@@bTo9FjkVXa0r1XGm_wGD@4pgVBigk0VF08010m0X4880Fa8n0	ec_TIH@KLcHdiemd\RPICHhheEbieEEdheDbhhhdkLdpIHhsrkk@@@SUMUTuU@t@@@FCdJat@_qAdP	1636	-9.6		-126.48	607.609	0.9795
!qiJrlGEVBXajJQ^RpWujQJF|mD`rBsKTBdjWZMqCRyxsdKAnBDnjJQX\pv]izr@im[njMAQNpbvTbMuWRprhVQ_z`Hbau\_Lv]Am_t[YTYa[@RP@@VB|uM\zbVrh]TEtbyjGaO\ODkOoCJfQ}mHwj]ow`o`LPVKSrS~X?^BB\Ic|kiT{rl`e\QMSGHUShwDtq|VoEke[TPrmO[LkilBELA{]B~BQW_gs[yHmYircn}jdFpo\Whp?vVlr\LmMNwSZKIjhvlOGYmzlwZcC}OczLRW{pj`TPthawwwdodgfws|iHLOhyxMMswUYKdpU[Thawg?fcdgLwkMMBORtKgQku@@\A{RD	>U:nyx;izpBrTjmEifhT5Vprr1n@8bTo9FboVXa0r1XGm_wGDc0pgVBggV0V!8010X0X4888Ha8I0	emWTEH@KLcHdaiemcd\PICHhheEbieEEdhhhlThhdYdfAIEJVYUX@@BZijjYjhF@@@AArEP@	1637	-9.8		-126.47	592.531	2.4301
!qdLe??sBVUUQs?QkntD]aYPanktdMy?\nZeao^ao~?vEWy{fnDglT_FznrcmgY]M~|`rzPvznZpp]psxnJXGtxgTXXaG[[Gi[MkbWndk~pMfRfGJIYJOESUVLzLtA]VW[sbqW`vbnVJm{uQ|mGyINrp|Baknv`[baEGrzNQq[tKeTfxZILmpAQbbbKBkyMJJmUTM\__TS\_SI|Ue}mOWMtdTC|BED^xSN[iPvk[yfIZFmjbFGN?R|lZT}AGShl]CCxJoRdgFEh^D|Zi`{[rDgzcSGTzDgznrGafoVTjVyMsRlR\xsfClJDngEozyxewviZYb[RcAFrZvlcUF[FDkAGB~sd^^RUWTfuWE]|HCV_n{YnqE|IXoQfjAywfqEjb|j|Yhy@M\A@JD	=y<y:fzi:xi:rU:xyTzUpMmIc:_qRhzxoZPwnzfty_ASpW8g5rzh0YCRh84K46F4G4UBO4a8I0	ehrtMD@AOgDbfnamca_PpHbJPrJJJJKSZIZJFZEQPjIKQZKIIQ`QRpEDffhF`hjjYjfZjejjjZFx`WBtWbjcrY`@	1638	-9.9		-126.46	705.13	-0.5556
!qh{U??x{b\do^?Rf]|djCYWDX^RU@yvBJNbVPE??rZ`nsw]H]hBiJeZ?hEthDE[gh\ZUay}PJTAV|Y?TJ}|i|Y_ohf|jf}\mHoIa``TJvQDnsvX|LhnYaxQg@U@}^PPv|^GSQ^I_zfNEsvWmXP|lnb`HClQgOVItQ^u`DEQAr{JwHZAwZrFQ_wNMZ|o}vlVBF{xytUENG^MFtn@|FboBm`rF~CBOm\olcN^g{KULdBT{?}SXO`ysTCnjwvnfUOGt{KgOddQdGambPFsGQfpopM]ps^hjLJLOI\OE?|rKcBqPZmoIBnhT}P`^Gwof\PbvGGwIurHRiM`ofM\FsPPUTpiyG??gDPjBGZ`mhm_@s{qhI@OBASRD	^yx;yzpgrTjmUjfhUpVrrzYn@ebToOFjoVXqYr5XGm_wpDA4pgWBigX0Vk0R010m0X4888Fa8I0	egXtMD@GJkDlbeckghZVPHabPrJIJKIKSJJJ[JJJKEQSQHsIT\JZBrfvpA@AMTsUSMUPL@@@FGdZgt@@	1639	-10.4		-126.44	654.986	1.964
!quFKOsR]lYiDsIx|FzBSdGIobzgileMDsuoUbjdwpQyP^rPzSWwOuON{^SgqYV^ZhrXSz@|ofIaF_llKWMdhPWvs^QEQlRVccTQRmbYys_SlcOGOy@@CW@Q?^xLw]p{gXruD~|gNgQnFI|hrw\AEK|dMWb\InnEFIqxHw^z}FnqytOJrxsY?LEW}i@gmL_CgYcVS_J^|[A|^VgHbEcOA@[k^n@]@yGhiN~zFiWURW{EUFl~\DlCxTKsIyEe@yjeozkJv|QV?wMVJdvtMzT?rknptFSD_XvQWNp`pXiRUlERKwONP{@y_ixrZNmKBc{aFvPs@ukmCvxbDu@L\NTt[ZGsQzT@KKNykz?DRJ|`jQ]_mOjoev|lMviPqX?iiS@ClAzrD	^y<ijjxi:rCzvxzyzopMnlc:_qRgzxoaPxnzfOu_eSoY0g5Kzh0_9Jh84R4DF0H4j8O5a0n0	e`||E@@CMjPDBNFkob[W\bfbTTrTTRRbfbRttRVfRQRtUdVPqrLikUSMUURuMUUTMPTMLCFBTfbBWRf`@	1640	-9.4		-126.41	665.737	-1.5317
!qdtKI@Ee~LpiD~P@@}kGlGNs{]qKa}kqx^tKTMAPj\JlmogqmotRdXiVy`_yFIOWCshmlxfiq]t`Yubc]ulgVrfKwRvrnIx_QDBwugRrKZDT?n|?NPKa}Qm]eIQVmVyuN\SywlnCw}@sDjwiiTdLem]aKR}q}yDbYY?@bYf?RefzGtWH?@?z\jbCWE`E?rbvWB[R[pZE}pBE]qf@xmXTaaLv}lsqPiNRY[xMl]RIK?NVi\[wgKdEEjfgWo`Gpjl~WQekLKJJsjROsJyjEZ?qVy@fY[xMQ]P\KzxUWHT^wuDWFXRZwx~O^J?RE]SjfSEjsYLTXHYzwg\VTh[xw]SkgcFwSBIjK@FtACJD	>U:nyx;izxBrTjmEifxUCVprz3n@9jTw9FbwZXaVr_XGu_wrD80pgWBggW0VV0B010X0m4888Fa0IV	ecPtIH@NMFIGO@iemlP@cIEDiUMDhimEDeDiTeELcLdQPL\BRsrkkTkSULtE@tD@P@@P@`iDh@@	1641	-10.7		-126.4	612.614	3.6112
!qyReEfApVtsrzmF^aaf?WUi^rh|{|jk]pVDLCc@MsviDwxqIdObm^LnjzTnYJXXc?\q_ZPRmb_ER}XyyZxTFUlB`CZwG_Lsnd|uog{CRyDEEOdwqT~hawuk{}YY_XKk[sydQSpybf|I\fhTab^N_ZPTib^vZxFEQMwnqfvspiPffCuzaMwi^{BiKBmVnPkCcyybgxRwkxCWoo]LxYqHPuSirc_tQ{Kbcc]}XILAfzEe\cDPMsxV]p_^BIMpEQTbqPofEPyMpL`YpvnpNi^vYazAZMC`dCcKycl[t@Zr~vOsB[ZgUjJLP[Sc_cbdSusm~cB`x@@ACAL~[ZzBPMQmJxFgGK\qTILg_TAijI@MLABrD	=yzy:y:dxizjxiijrE:xyTw5l7qI8vz7mSgzwooPwGzeOtZ0SJW8g5lTdV18Kh86J56F8Fg@880a0I0	ekPxC@@G@DBNFkohRZ]S\bfbTTrbTTVbfbRttRafrJt\brFNQEUZjZZZf`jhJjAhHZPXpVbBRTzTt@@	1642	-9.8		-126.39	623.609	-2.3597
!qUvEueM~B@RgZwhyhCb{`dHp]X]zoIDitSH_gUf|kP_nFx{TvgchHL]}?@@BsbP`qgfWJVKOc\|pDiID~gZjHusqYSMUo^^JoRSBB\Qfiu[Ct|[DY~x]MylHyCESjeR^k?ni}uxry_JqLICg^qUtPJ~ysmuJE^O{CjkAKLRmYzGBv\ZZYAWf^NkW{oFF^qsnZ[JQTvRgkPVs`ID?^[jRzXqaf{BFXRaCwNURffWec?ARqF_fsHil\WEJeyzGTbcggSTDbRb{wEFDejjAwGClCOHdEnBPIfZQkDh]w[FvehbyD{}JIjkBjToKFlewsY\JwXZJRXi{GzJdU?xyAdvMP^HTuTf~tNVtju{Fe_dVWOnUZ_OvlnCyfPuyHMYkM@GtA^JD	zvyziyzqjUuy9dxarExegjp3rSwqTw5G2qH8vx72SBywJoPwFzeOGZ0SFW8g1lPC0G8Kh86J56F8FB@880a0I0	e`|xE@@K`DBFONaf[W\bfffbbRTTLRTRlrbRtVbrRTSdSRspJNKUUPPLE@tMURuUUM@sFDhgDBQrI`@	1643	-9.8		-126.35	661.745	1.2582
!qrjpF]I\vNSsCpPox{qx`EN`sbLp`EMYvn~DgZ|TLoBsZeEVvxkqT@ZPDaqyuyGRs^OrHob]xL]FmrvutgkGObrRL{DHWubNhBTpzoB[^ncWymXlD}KKfuiRHpEsPYx^fYIo_ec^dQ{f|D{f|uRS|@SMCFx~[cim]`uIeuwrIHP\]pqzjbw@LhVrBknxYj^Q?WviS{z|fT[S_znTmPTGo}]tDhtx|aLlS\ogR}[KPY\u[HUFgwK}tchmVLVY???XaQxJfHnVD\aX`EI\S|jLdzv^ESqaqLV@YVgOnPvkvITurWbZWY\tfwi|WuUMEj}rEYeYBYLdSbRwPGl\WObt]gk@WweYiiC}c}Ij[@B\AGRD	^yx;yzxyrTzmEjfhzxYprzWnUAbTodFjsXXa0z3YIm_wID@6pgXBigl0VF18210m0X488JKa8n0	ekP|IH@GBomKDlemcbZPICHhheElmLhhleDhdUHiidYdfAIENQ]SX@@BfjZjijj`X@@@LOIUKd@a@hob@	1644	-9.8		-126.34	623.632	-1.4236
!qyplA@KJNJVmqTvJgy}?MrXj^wlWEKuQjALL?GlK{PdwmvQyXqJ}ipVTrjMPiUZiT\b|lJT`~Gl~QJ]{nA\MIWbDGzXuDv^pXz@veQT?pi}KaIjNGLX?zjRXnG|?ObPJA_DkOOB`TqtyKOsdf}_k}jpfsFlunFU}xna^sXr|i@@AIWaEIvqt?GdUOB~{HJyg{OGJ@Vv|YUzjd~Hn^vR]PzZ@qhJpgsdyg~xNscdbKcQrfLtRN|rzXx@Luy|Sdwff[lL|VBoyUhp[mFHEuTPH[n|\y[[XQBA[ehAwFdvm[wXSqkhRcyRS_{d_cXZ\YS_rjaifLGAFW[hH`At[YmCjEzAWeP_Re[hPcF[l||mSAi?a]keICi?a][brCfkjEzCqeQyhA@NlAgrD	=yzy:y:fxizjxiyjrE:xyTw5p7qI8vz7uSgzwooPwGzeOtZ0SJW8g5lTdV18Kh86J56F8Fg@880a0I0	ehrxMH@BgHiemkgbQS[P@cIDeEDcDheDbieEEJXhhehhXdUC@bnU_PzjZZjVjjfYj`hJA`JAaQVSJ_JETh@	1645	-9.4		-126.3	695.784	-0.1141
!q_~Iq~JKViaXJ[Mp[uwilyfIHgVIlfLpvsJHivA?fOqXBSJ_kgskbYiPHPojZiie`KBUwNZaW\VKwNK\fgVIyFB~NDaa^[X^Frgm^VYuTO?GSeGTkLchhIikhyNvOzDyR\I|HT_LMeCPYX\UGxV^xveNcLoeKu@]]cYv{jsTfStgu__IKJuCxtidNeKut|uveGIEiZDUqi?aKOXaCfdQVMO@EWcHFy}m|TXYFmo\Od?q^LiuTpXb}j_xu]mxA}`@@pdPuoFhyY@Rs@muYrnwrnwT\rsprblrTWTZ]mmjO@[wpx{vMRIX}gbKhkgahpg\y|?ae`iWYBL[|}mjOKIkS@JLAarD	=yzy:y:dxizjxiijqE:xyTg5l7qI8tz4mOczwooPoGjeGtV0SJW8g5WTdV185h86J5208Fg@880a8I0	emWXEH@OICBjfaiof^PICHhdheDhdULhhiSEEDlihdZNMODRYUZVjejjifZhJBA`JBbaBQrKHy@@	1646	-10.5		-126.28	595.574	-0.6501
!qtGOUJ_TLvDDGEw[RcSNDM@gFEPnbZ[DtFDowjWutE`mlMAXfA\DRE}tRLJonFTvLvLoAj][tiJFoEpIR?J^hQRKlWe^\fPESdX[DqydLoSGF{{Uq`s^jTjbJkHdSyaE@eztm?Ef[ARmNVtFJ`IVxIHYFhRxDQ}@tHtnsFRE}iE[[qQFxLIZT^orp@xPkB{ZU|}DLLwVTZdT@~ugE_eaaAjDncg^UV^wZWfS]KTCRlxeJBtgdBknhTg@maUDr\vktJU`dK_NjpB}rRPlzsw__RRazpU{~^}@tpInMhbnmEHTRltSx~x^Tplfm\zne|y?yFtU^`boH]]Nl@attEpRJna`LkvIQzF~rzSX@@D?^@spzn^EhPxjVzg{kmTVyLlFTTYkF@HbAWbD	^y:txizjxiijrE:xyTw5l7qI8vz7mSgzwooPwGzeOtZ0SJW8g5lTdV18Kh86J56F8Fg@880a8I0	ehrxMH@@WHljfnema_PpICHhdidlhhmEMMBhhXeEeDXldeJFIE@X\ZX@@BjjfZiifZjjji`ecQFKqEQFLp@	1647	-9.8		-126.28	681.708	0.7001
!qeriWU^\TgnExi{}zoBsIKFalFNhPIEmCFxLk~fnhVTR{\XFC~z\UeaHa|spGifnhZPPFw_?zmhGb\mWW|ThfEvhB}dRhtXm}`pPiTPQcBGn{pepUFHA@L\^I??fI_`@@N\G[liFgfdEmBbNwhtEnBjgWGvKwQqHfZPJXQFbERyLOQHOVJZvy}?Wje?oxhltePHRlB]wKGn^cPb_eje@lhYaAZuB`p\k~psWIKgcpJ`_uQQ~KerkrRFimbBtY{\WgFhHj~KHy\nKwQumF]SXijs@}RRoH?@sAzhUOpUsOMPCVuavNbB?zCZvf?EC`HV{^ZuBNp_F~XQhATGYE]ny[mws|bqIXqwQFFXI}?l?wDEw\^PkKkUbjAap~bYiS@IlA|rD	=yzy:y:fxizjxiyjrE:xyTwKp7qI8vz7qSgyoooPwIzeOt_0SJW8g5lDd0W8Kh86J16F80BA8!a0I0	e`|xM@@C@DBNFklRZW_\bfbTTrTTRRbfbRtrTLTRURqedVPqtLikUSMUUREMAU@uPTSLCFBTVbBWR~`@	1648	-9.5		-126.26	663.718	0.3846
!q{EUS^Bm~fkInqG~~_?|iof\n^SfreFYLwfw]KbSOONwLnUHDTR\LrRMqB`p}{omG|x}`Z[x^UOptx_nxUXFNRJmCYzvyfP\DwrtRvQAXHm@eme\ACwBEIjPmK`^Tohp[jPJipV{Djorud_lx??siDUCx|PzGqFncLzRCD?EvtRV\}{eYkZ\UgIBzfSApMfbaBLwyA]bH`LCfGe^ADYasMfTm^ua^CcsmT?j[tCqnKP^XlXwkx^h}sB^t{F[][{ojFUJEEq{Vl^RuLpnNWPzEQ@DcPyG\cFfcReuczs?ncVfNfsokJwyihsh[^]b_]nV]KMcp}hkmyc|zF[TQIkYGEoiG\oTfCz?zBdyoQMTcSAeoY[FwgSQU`y\|[dSf{cPSmikY@LlANrD	?y:y:fxizjxiyjrE:xyTwpp7qI8vzEqSgywoqPwIzeOv_8SJW8g5lTh4W8ph86J56k8FBA801a0n0	ehrtC@@COPDBNFkohRZ]W\bfbTTrTTRRbfbRttRafRQTVvlbrFNQemZjYjjjPihJjAjBXjXFLDhmDDneM@G|P^d	1649	-8.9		-126.25	681.713	-4.1489
!q}TJUAH_vYkpqsfjxHRD|uLSKQ`KYVHNNWmyCJ{{TRhJfNCVNqsqaSnfxnJE_UJhk_{q|ceaxUc{ZjsPtgisMumtX|YqTs@k~K^frHv_DoukDicSPdXBpNZ_nT^N\oT~dKNHqsmXTMoiu{Qo{HkznE?mnPFMzGGXtjJyoWwK^_?}}jTZqrsaeyS[L_k[\uUn__oUXTjpwxWaBFjaiRsgTPqStEd[sUOKKP|wQnqMSzMtNolxgpwpnYQTsFN]Sz]cVIS[fALXcT^OnZt]euNwOShfWP^tJKgBWDuORZ{aecwZS^F?CsatbSftWKQwmscog}W[M^NiCMqik@B\A`rD	]vy<izpgzTjqEzvhUpcprzYn@NrTo9kbkkaaWr5XGm_wlD94pBWBggZ8Vc0B810m0V4@88Fa8I0	ee[XIH@KCHdlemco`PICHhheEbieEEMeDhdUEBeLdpIHhSRKK@@@SULuUMTp@@@@`yJh@@	1650	-10.		-126.25	575.543	3.5015
!q_mp~NNP^RrsV]cWX?jGaMOF{SQrtZAY^^yyWrujDLEpTFAY^DbrZM`PxPvGTMDm{IRqsulZxaM{EJy}DHpqu}g~hHQssuJn~DVeaLtaDcfjFEfk@@@AMmPRN~qnT{UrdWJKB[buD`OiRo^dgaMdURbmxVGuAqsiUYztbk~HiOIoz_]d\ChXVVyYXWdiPCRR_\m}Sl`\YxD`RdQOF}Yl}s_WrRSj`EEd[|LWqsEx{se_SzUC\DgwUwnaWuwpv\lwklI}bUmtnVGo_`i`mkN[}nIuSz_O{F|eeriukSe@OLEtLKhkwpLlSFyAe~iYrN@mS?etlSa[wvuuesaewMq[lNIbSlqjk@J\AlrD	>U:nyx;izxBrTjmEifxUCVprzIn@9bTo9FrsVXaVr7eGu_wpT80phlRggW0Vk0B410X0X4880Ha8IV	ecP|AH@KBhSHdlemc`PICHhheEbieEEMeDheBheJeLdpIHiBbsrkk@@@SULuUMMT`@@A@`yJh@@	1651	-10.6		-126.25	599.569	2.8369
!q}KtKm?}Aysxw|{[h]XO^~XPwYhLZsv^aGksGAjUHz@LFcwfazKxgbzlX]XOK^Pnw?sxtRsYXEmsVAjbhEaxyJwiHF]sNv~EA?gtfZj_hv\ZKmP@@{n}dDYwLK[cCiFGRYJFEm[yhq]oc`oX}B^y?bLdyb|sdg]AdVJWyhKuJrQS|PiolAD}?h]_duwe_}AeO]IFeRMizhv`?Jz^JboVAMxXnSJVpVJ|JpVQ}XTHgIKbtLTVGLQg{`hJwRKQ]a{`IU~YOuE\gkWOo_RgKlfk{xLRyevqGMeYgJHPIKWrcUBUnd`QOTLU|DazOirkeXM~yiGOv?R\kWRU?D`~OS\UpDatOiGO??ScKOQiI@JBAPrD	]vyx;izxBrTjmEjfxUhVprzIn@9bTo9FroVXaWr7XGm_wpTA4phWDggW0Vl0BF10X0X4888Fa8IV	ekXtIH@KBcHdlimckbPICHhheEbieEEMeEEEbhhddYdfAIEBZ^Q]SX@@BZifjfZi`d@@BAArUP@	1652	-10.6		-126.24	612.565	3.3239
!qD?^kT]xQr_uoiCEeQxuxi?UFWl}gD\aQw|?~T_Oa^eu_yKKeB\uPYuPFah}|T_YAEr}qx]NakmvW~vdFR_}K_n?^tHvVkRQHFSU^xJxI}TDcMN\Trj}oCQciQvLECmrWL}xygPGWcWUBLpHDHalVdhW^ryIaqWowRboSw]dYk@iesajD|KkgEJkS_Jmit}y}qNSDRVycO|uS|l{s`]FaqwLzVTR@`xQf^rDutiUWlvRclQDcDBS~TQQSwgoh`bMETjF|do]GvLFWdjkWTZGit`bWU`\OPcuyoW`blXZK^j\|_B_eR|c{}ahr`]GlcENglNM\sSu{\xbkTiwejuE??sYnUuFdEdT?nOYL\JMBFd]LI^eltHoRwEpQ}KRcP[u|SiiZ@ELAlJD	;j;irzy;xcjjxiUjrCzvxzuwopbnG8vz5qRgzwoaTxnqeOuWcKJY0g5lThV_8od84R4BF0H4A881a8n0	ehr|MH@FGcWHljfnemn_PpICHhdidlhhmEMMBhhUDehmEdhmJNIEOh\RZVjVjjfZifjiZjjij[cQFKqERzTqU@Ox`MH	1653	-9.4		-126.21	686.708	-6.8476
!qhpNNoZSBioG]LSUWMNclHRlfKjT@@HXVQUsvlh{|RhdBTjKGWlEJlUGX}CskBkxUtM_dC`OE`~Qxmb~RY\nkvRSREUEN[laO|pFBhZ[hyzPnE`[ul\GJdVTx`]MDls@exad^rNFeoEmTnZrjfaPnEm\ReIRIedGRunZ_IpVAKd]SieGIX{zawJctYOsIndgknqQhYcKMM{zoHY{pYPRhMemmraN?Dy^IqNMMXpwi@~T]ILTUwTbuMo{z\{HpMOCjOrkxa|Mjo\KSQC[Fnx_gQeiiVU[ji?GnchIqWQieGtzY{AAbdsTQ^sWUNqVynOaeMJcDLRTeoqNGxu_qsyN?X~nqI_mu~U`rIYYrI~}nU^tY{_EMEUF|Qe?dQyhy@A\AtbD	=yzy=fxizjziyjrE;yTw5p7qIBvz7yxgzwpoPRRzeQvg2SJW8g5lLdW18Kh@6JM7G8Fg@880b0I0	e`|xCH@OHDLJANg`ZVW_P@cIIKDhieDhhmEMDeiheCLhdSixdUM]ck[UUMMMSPUTEU@uPPt`pPcEDlhLeh@@	1654	-9.		-126.2	687.761	-3.5362
!q|D~\}l^A`MWgJIsyxINdVtwFQN~umacASf~L]o?~uuO\V}{zSgWXZIJETv}PM`{^Av~f}o?~^WVujLoy_?~jij[voee@ric@yeV^MEM{^VdJx@aA|D^tp~\blxv_g[SWs}MVh?`k{Y\CPPqqaCQS^]qGFzDm[rKZ|E?gLo?iavJyqOu]eTMCh~O[woyxaBAmEJnZwXgz}LPSrS|clxuZpmgSMtFPMukNtBP\xrTfcGz[hncWGXQil]qCkWakT]PSZ[neOAEekWxNpouGRKzAhnxwb_zBDm]WB_oX_HiEzucuBVBKaY\l`leUztcjEcqRBsGo[CVw{YMHhrTkLXb^Hj`UkVDm_qxzBsFjicC?tXzotOK|\n??~_rjNfnjoAxa\yS[@^}|rYkf@LLAhJD	^y;xizjxiyjrE:xzygppbqI8vz5q9gywoqTxIzeOtWcSJY8g5lTh0W8_h86R4@F8HBA881a8n0	edztMH@OkWDbfaimcaPxpICHhdidlhhlhiiheCBhdmEhleEiPqHhBbSS@@@UUSUSSMURuUUS@wFbLTRrcrYfj@_qAZP	1655	-10.		-126.2	697.73	-2.661
!qCP[iRM?wDuURA@@@}ftgD]?wnTsZaHCV`gPbHSqH`MZgeD|[}MX]e@qkWRbR`uYY\YNngQsXatp[~JKf|ztMhXtOMdQukfllB_DX}|\aAYUB[GjlhmYFEIakteYxELZkAlFLw`SHvt`QqjVShVt[XU]w^[dDvYw_bXhg@GknySP~q^BKDXTIMJa}p\Khy`OhGMck~TRf_DU}SlC?~z@HobHadJhCvBX}]GMt\zl][TKCJxEyyaKQBIVZ^XVieenoyDUFUaZop?UPGIodE\a\Db}EFGO{|ra]wjhxNFz}bRppqJKVehzfvM[\aOe~enUoIPTdmenoXIMmT~^]OBhsnHr}[JitaBa]lIhc@FlACrD	>U:nyx;izxBrTjmUifxUCVppzIn@9bTw9FrwZXaVr7XGm_gpT80x_1RggW0Vk0B410V0X48880a8IV	ekX|NL@BafQKGHnig`@aVPMdLdTRRbfTRTIfTTvbbVbfRQbxTBraIYyeuhHJBXFJfZA`XIBHBDJHd`@	1656	-10.3		-126.2	631.611	3.6523
!qtWM`RQntS|D[et\RA]OYEHcFgXoTJR^TEdlJrRKTqwNZEKsF`FDue?}bYro\ZRjtABmhJS|tg^DGUuDRdJ_l^ZhLD`~ZzQqcKOjiY~JLkNDDgqWIsk^ZligbmWDmy`@@Dnwg}FNsJTmxQp|ZRxV`AGOzvaz]ir?T^mM_FVCSMOXwmRcxA~ZZaiyPyXPVR|?UsoF~|}UToRVR~{aelQadAhcn]d|yVYTFbnR}GS[bYldCR||Ti@]xtiDmjgGhBtNtK[c]SPOrPd~qvU^zAP}ZVTWzKcmmDfCm\qdNrvUxlZ_bhdsmWv|j~X]~wekCj`DPkQOIGEttPGWadACzGUsuQGeB|eklJnqPR[kjiWm`\|{BJOF^Rb{uTqqLrTA{IoofdYhf@@bAgbD	=y<y:dxizjxiijrE:xyTw5l7qI8vz7mSgzwooPwGzeOtZ0SJW8g5lTdV18Kh86J56F8Fg@880a8I0	ehrxMH@@WHljfnemnW_PICHhdidlhhmEMMBhhXeDXmEddhjFIE@X\RX@@BjjfZiifZjjjf`ecQFKqEQFTp@	1657	-9.5		-126.19	681.708	0.4854
!qjgU??v`BJ\obHpwmQHhXQQth^bVvyuGRxbUlExiR^pm{@uSmSdi|iTphMxjNQSWHaRWFEreR{fWHypDr}DjfaV@hQtjxYRVpuNa@P\avxFoEl^^t@uZFYi}@}i_PaZUllEjS@MsNBey]ZW[htH^^}hACFDtM]A_uUUS}ch^T~ON\aM`ftfKWFFPv?G^EI[O\bvUvxn[OPDT@ACmyUc`r|UJ|VzLjMBeVzIDpU?CFGArKZ^tg~bplnOvFUqEq[Av{OevGeEqTPnCmIQoJdkNJqPwkiVIHjKfQkTd`J]@XyJTmfHOMcBe\WH]GDTdmgHyGWVwiMBGljjJ[r@iQ}sM~qY\[aRepWN}GHBdbgGJGG[L`I[}kiqhI@KBAkRD	>U:ryx;yzrBrTjmUifhU5VrrrYn@@bToOFjoVXaXr5XOm_wKDc0pgWBigX0VV0R110m0X4888kb8I0	eoTrED@GJmf[DlbeckgjYPHabPrJIJKIKSJJJ[JJJKEQQSKJEJcaSPUVuv@H@IjfZjYjjA``@@LOHuOd@@	1658	-10.5		-126.19	669.016	2.0572
!qW^pZuDoftyKvOa~h`[YPmMaK@bs}iDBV_TenrwdtDFr`yAbVhaKvOeyh}GXQMF{KnqHAwlkhP|ffJ~Ut?vKu{`THiGR}`faN`rvnwUUTGahWWdlPxcRu~tofvJ]XXR^tazdf|tTBB@PP}ix}dVu@TOynavpsa{WIEs]ASfa}^mB|cnYbHtydRW??oav{svpqScQPg`MCcXDB@PphjrDAN@icode`^[P?gGWhTRFWj\XCUORsdrNIfqaEL[Wf?k^wBWVA@W|wIUNSz|lEAF[re@zsXHuLohdwXHte_gOWgvZlEN[SUIjk@L\A[RD	>U:nyx;izpBrTjmEifhT5Vprz1n@8bTo9FbkVXa0r1XGm_wGD80pgVBggV0VF08010X0X4880Fa8n0	enUTFH@KLcHdiem`ICHhheEbieEEdheDchdidfAIEHTZVX@@BZijjfj@@@@DGHU@G|PYD	1659	-9.7		-126.18	533.574	2.5098
!qLMQjXdVb|QhaURCH]hjdVJVMRvQJ`ooBoWTeYwFr\ARqP`Lbv~j]e[]H]hiZfH]MUnhiEQwH`OWgY~}rljj[i\YP[VacX[~Vqjojb]`tU|YB\Zc@}|}ytZJ|oXrFvEcJ|UGfE_Xx{ao`lll}X?ghfGwaCRblqURJu\wtZHWJWFqDg@a|_??RFZyzlRy^qEYGFHUViF}rfA@aUZbn@{fRlua\TWoHGJp}[iZis]JOFcjNZrILOE`EacH}GeNO_HnTpLdDOKqGQ}BuzUbafVNtoPZTtfSuXs`JZhlX}PksecHnrJTYvSfTXmFWy}dCHnlWBUKkRLvY^`oiCZxK]cdBXdVWAmfnhkxWv@oRc\SsBqhM@D\AkRD	{x>hrUjuEivjUzoprznn@tbTqOuzwdXqmr7XOmhwpD@0phGRghZ0Zw0R511mFXZ888GW8k0	egTzNH@KBg`TSHdlimk`ICHhheEbieEEMeEEEidhmJeLdpIHhbRKJ[[@@@SULuTsUUR@@@DFCdjbr@_q@BP	1660	-10.3		-126.15	628.635	-0.041
!qFuQOPe~bgrhDUQAH^Ri}zMsMGfPcoOhbAmW\exwR`aSZ@kDb^Ri[ZO`mfbh?ySVHq\hzyUyHBJi~v@XMScTGEsTrWdjP}VdpLrbhhXTv`Zmfv[ht}RZhTP@@~B}_hZA\TOPtfI`Z_QGliYjX|fnwDj{}nufIzGlIqFauIUiRAEVK\NCjdVrcGDq\]}nklSWXRDtF?KUwJsgbnDXzmOBv{VEz\j]RY]BIPZjyqaGpzcpHjRYWPlPlzYaskNjUUXsHn}OBhU{h|fevOISGCpQIKS@rvExxYiy?DKBTm]ZirNrzrQGp`bmKCYasj{JJbBiYawfMXmcW}gfthiAWMEIibEHyFxnSSVPKKCelDkLwtMg~xbWWJ`o^K_[s@qjM@D\AGRD	>U:rzx=xCrTjuUifjUEoprznn@9bTqOPzwdXqmr7XGmhwpD80phGRghV0Zk0R411mFXZc88FW8F0	e`rzND@GJkol[Dlbecg`IARPrJJIQKESJJJ[JJJKSIQIQiSIL\RZXtjzn~p@@QMTsUSMUUL@@@DFGdZft@@	1661	-10.8		-126.13	659.644	1.0666
!qSEqJEOTvC|Jeg`NXrjx|mIcKqVp?QCjvzuG`Jyxt?ArBIINv@tK_gnaXuFz^MBxk?dJeglwXMuEqjsYtYXJ|kkwHODseOJTnnMWM?U\TAwjYM`IPXjPHZ|lFaY\MXPtlj@DW{WxTwsSi@_gse{UweB`z|~VNmsjvmGr?i}BqhA]mNYmJUE@EGnhRaqxsN\U?fLo^`bJAsnF[c?SJEaQrKi}mVhGMbRxp`m{MAMMSt?Lfn\pLZtIBQxYItXS|]WqBKZwvXS~gGIzBM}fz~PuIb~Wl}Cy??wLQcAYGYGaSyNNjz?EEQhuWWjoWwDvXOlkWDENjzyyEaiYMiGaSWxt|Wm_WBduAwhmWkqZNiAdS?Qh[@F\AxrD	>U:nyx;izxBrTjmEifhUCZprznn@9bTo9NrwVXakr7XGm_wpD80ph1RggV0Vk0B410m0X4c88FW8F0	egTzNH@KBcgdSHdlimk`ICHhheEbieEEMeEEEiddeJeLdpIHhcbKJ[[@@@SULuTsUUL@@@DFCdjbt@@	1662	-10.9		-126.13	627.627	0.9481
!qIWLXjq]vn?Gj}RXHcPNQYZs{A|nLf{tNnwrRfi_xWdmmzpBN{@d}CRlHcPLzY^LGYPehcYqHQkszfoJDuOEm{ZppxaUDq|_nW]k]oOPdeazVeV@PmkQQEpI~^i|ZATQJjcdbIpUfCJav^eLeGk{k[W|piJRQz|yaeRnTlxEZa|`]fcF\[Oj@rZW?GL]r`]WeWBkO||[xe?bP?mqmrRgeanwhH}ETNGMS@@AxMglFCFVWB\Gw{cXwpmZPxwppK?\^a@ibk@{KMkLCZyMEtzxpRNZafJxyPxbTF`W~xUNobXTnD]\ovXlQjvEE[xkSsC@kCdW@X]joXTW~xZXosXjbsEyK}qkU@CBA_RD	^yx;yzpwrTjmEjfhzpVprzWn@@bToOFjoVXa1r1XGm_wlDA4pgVBigk0VF0N010m0X4888Fa8I0	ec_TIH@KLcHdaemclRPICHhheEbieEEdhhhlUEELcLdpIHhsrkk@@@SUMUSMUPL@@@FCdJer@@	1663	-10.4		-126.12	604.585	2.9477
!q{LqjeHwNQGq|{o~XdByoCCI[yoSDIKZnD}EHB}\dqHpNiLFneSru{meXUJzXCOW[rSpT{g?XN]EdR?}dXIprKbfhrkSZoM^~OqWSwVvDzBZH~am`UTRnb?@jyg]l`]vlUbEI}RBD@fsrz[H[O@TgMDqbMOwjY~cQ}cKlS{NaXk]_RSUJ_aApDTTbwRxLaW??nVeCh}bDq}]~Jo`U?kSfdh]u{OxiW\CDlY[fQBssnF|N_hivzDqZoZ`lvjlnM]F\\~wK?fhWgm`yFQLYUXZDYHSSw[LCJwHenPu[{ekw\htHgiUwO?NXj}xeat[hiGKSnPwi{ekw~pu_GnYwpDZtiNaSCQk[@F\AtrD	>U:nyx;izxBrTjmEifxUCVprzIn@9jTo9FbsZXaVr7eGu_wpD80phlRggW0VV0BJ10X0X4888Fi8MV	ecP|AH@KBgcHdlmckdPICHhheEbieEEMeEEDhcmLeLdpIHh|Bsrkk@@@SULuTsUL`@@A@`yJh@@	1664	-10.8		-126.11	597.554	3.1091
!ql}jzYOsBqfaVRlr~D{oJGLblo{HA~jxprmVfjMQsttFfJ{FdEIWxQFgJ|pDfj^C_wX}~A_BJTUb|{_pJDAEiAFh{nTDWFtBdDG\}tc?elJDJrv_d]V@zskNCay_nzSd{FI`ecRqjgo\XiTFJKO]^Q]}rdbXkzNiCfwPPa?laIJDq_uLy^M|aBobjK}]XtgZUYBGu^?rxfb}_PlsELfaj[n?CTncDgiqcmsuz?OHGhcLOmqeJUhnJ~wJEjPUT|ba@B?t]@jChh@s}Q}AaQV[wjO?}pNnaNRRcA{j?sTPDgEpZ|BTZhypZ|KjZFIba[lrSOQ`v{iCcRCfDJ`@@AbRZv]fxi~Y`ZF`CtSGv|OQNYBGiRtrLAijY@OLADrD	^y<y:hzyznUzUxU:hpjrnevbraUSzxEqzvMUfOx_Zt_fhw4vUvVhBUqgiL56tBH4iPF4b0I0	eoT|M@@AGH`DBNFkobZ[W\bfbTTrbTTVbfbRttRafRQRt\brFNQeMZjZXJh@hhJjAjBahBcAZHI]JZ@@	1665	-10.1		-126.09	651.667	0.3986
!qMpDdLndgNyNZiWGKy^rxYKCI[BNdv|iVntFDtfVWROzeL`fWptpqyG|ivYMDa^ek`YzNBcWWs}{GterW@^N?QW]kGo[LFfn_Xk]\hdzujjcMKNwQQAZGTD]I_hwzkVgWBMjaigt_[O]MmR\VfQFQYH\GUSd{iFBuJlRbdsdm[gPPOlRcLyo]h`HACNjxFeSWcKWUgxjqB@pNMGcAwPwQfPk[UUYi@qJtqrKczi]DiIZt|liW`ds`mDuAd{See@GaO~v?QW{Gm][]rdugvz[A|leWDVXmboJWJIu{Y]DGmbQnyFRqFevnyTaWaOUMBFdAc|qLb]Og_?|_t\jN\rIiSs~aJ@Lt|XSwCx@Swa_YIVr?egcg^_h{dv^c@nK@sIJJKiiu@HlAlJD	=y<y:fxizjxiyzrE:xyTwKr7qI8vz7qSgywooPwIzeOt_8UJW8gClTh0W8Kh8DJ56F8FBA880a8I0	ehrxCH@ObODbfnamca_PpICHhhmLeeEEhiihUEBhdmEhldeFNEM@TRZXH@@jjifjYjjVjji`Y`qVHIUQyLp@	1666	-10.		-126.09	683.68	-0.3147
!qq}qaiO`vetJnGndXsAxbuH{KqqsM~Crvt~DTjqcTUyqVaBfvOdIv{g\XaQxwUDbkuLJ~[aFXUIFij}Ht``KWCmcHdDqcWL\^\yTx_YbdCFjJCfAPVOaHjreVst^`xYvTLSZUmSKDm_JNNXBgEbV{uIFrzGV~m?wNdhH{EuxQPm^bZSvJhLc[ohCltfYCRW??rOOzwAHaN`gQS}YJTdp{WLOqm`ENlsId~RGVFIFCtHngq\gLXBJ{Q|kYm~Qu@]JTxDuQ`_AWRSxdCrgfOlwkFp@Bw|[MQDnc^^Ljj}]UIPXxwwi~r[TMKh}wj{Wf[aiwSeNijpaUtfXTaBZcToUhK`Awg?WLkoBwafY]AAgCoQkk@F\AxrD	>U:nyx;izxBrTjmEifxUCZprznn@9jTo9NrwVXakr7eGu_wpD80ph1RggV0Vk0B410m0X4c88FW8F0	egTzNH@KBcgdSHdlimk`ICHhheEbieEEMeEEEideidmLdpIHhcbKJ[[@@@SULuTsUUHP@@DFCdjbr@@	1667	-11.2		-126.09	627.627	1.2109
!q]X_flQGRRwEXvpQ\vBnrSC?qmj]K\YHRmz\}\\yRVNomSHfIyXguVsL\F^\}b[jrPv_g\\prOdd`Nv}\@J?qnVCjvfmhGg\G?dEicruBWkf@mqueze\oP`~zSMNTHSrXmi^qe_i]PV\WtQVQd~KdlQYp|[dStmekQkUar~EJWmf]yDSL@@A|p[yqkqw^FPoxvNjXA~QIsCKsIE\~~PJ~tPjxut}HLPOntftIFXeXeMAhKe[~A~vKjPbD@R?JdW|aT`Kf\PlxA?pTTPcxrmB@KgxakVtg~[yHjdB@korAdJIOBoGDOoDh_~gvkOqi]y^AKrHQDpukG~Ucr}kkxEM`JuL}LTu@E{hrSiL{JiA}pu[CitHN]ihV@EBAbRD	=y<y:dxizjxiijqE:xyTg5l7qI8tz4mOczwooPoGjeGtV0SJW8g5lTdV185h86J5208Fg@880a8I0	eoTxEH@OgDbjfief[WPICHhdidlhhlhihUECDhcEhldeJFIEO`T\X@@BjjYjffYjjjjXIhtQbrdLI`@	1668	-9.6		-126.06	651.682	1.0528
!qwFlS@?~fyaFamrSqGq\@xfW|z}hh~gGP[{WcFFlS[FFy\svdcuE|nJcJWJt{F\b_fp}cFSuJbPQTgWer\ez?zGyk_}EsBqmD_z_iTcRuZNDklysd_EBnodo}mt\]ofA{l^ajS\Mjdh?FfSnJQ?\vFS@jCCkEzDGUYhIPywEIefi`cf|oPvm{Yz^~@t\mxcOu\pgPJrIX\u^xHcFMiDSsocIc][cXocgc_?|`qjrfRD}ZKPcADQ[_dm]`ZjMCOO]DY{pcIvEYlWhAZCFM{Vt|eDskG^mGa@yZ_qsfvGJrJOaqG`[SEwau{e~Sdgm~QYcu]UH\AAoqw]JDXI@vc_kIJI?uIkGYgGHkGPiomhFxUiia@H\AlrD	;j;irzy;xsjjxyTjqCzvxzuwJpUnG@tzJqNczwwZPrraeGuV8pJY4g5GThV584t8JR48!HZ@c80a0I0	egXtE@@GB`DBNFgaYS[\bfbTTrbTTVbfbRvbTvRRbucdVPqtONkUSSSTuMUUUSUSRtmQ`mDDdiM@@	1669	-9.8		-126.04	636.696	-2.6518
!qc]sCaDZnuMrFcj@xB_z?]A~[OQpuvCKnP`Fybz\dTEqinCKnEupF}nHxhPE]]FK[uMrO]cVxMDFpRyud[EqxcdjhrHq?GNL~p~VB?^gDjUhTElu`GtcKHr^Fki_yFXYLDhYNZWhxvoJnE^KG?HuFGKuBoNW|S?KQ]uiAG|HamU\AySpzDSBbJ\Y|YxyCaW??mumIDhAQhPE]g{jZFYSeHi|EpfFWXwWTAm[waF?s]KH_fsI}v|wuk]`xwUwF?aKg\JduYs@R]SZT[qsafv[_QMASbSOIZqHe|OfGz{H|Tbt{[hawMjvK{fBwuwM@ztpeQ^ZnQBmSKBuO[aQwKBuYGiJw@VX]QFFSYQh[@J\AlrD	>U:nyx;izxBrTjmEifxUCVprzIn@9bTo9FrwZXaVr7eGu_wpT80xhlRggW0Vk0B410X0X4888Ha8IV	ekX|IH@KBhSHdlimckjPICHhheEbieEEMeEEEhTeLeidfAIEHT^Q]SX@@BZifjfZZdH@@BAArUP@	1670	-10.9		-126.04	613.553	2.9193
!qe\zZ]G_sofp^qIivlOtBdR_G}[rRkbbhFnzqeAQKiFyauBTkoERYpmm^l?VcKSKDDgtfDWagwcwNxVSgEMh|mcaPwFz{uARkRzNbfpsIdjzqMDXkivPrV{GF?U^hpWblrsv`TVygSryR}VsDHvHeVR\G]bwEeKGFS_g`}|AFrtKpU{BawE_sAPDZjIBWOg|Rgzxy~W??mqoPVjDU_S{Uv|?TJPqTd`aUqqxJgUbXG_YC^InSseI}gbuhpaWm}uQa}ObRk`tlgtuG_fzWyTFFqsLbKnHj^O\r~sjxkUNXpDZyQJtcKUMiRyUUj{URSgYwNwVJse^wNkLuR{yUNT[kaMLcmGUOcaiwFgVJsnZwmx[ka@KCyQjC@GlAOrD	>U:rzx=xCrTzuEifjUErprznn@9bTqOPzwfXqmr7YGmhwpD80phIRghW0Zk0R611mFXZc8NJW8F0	eo\zND@AJkol^Dlbecg`IBrPrJJIQKIQQFJGJJJKSIQZUJYIbQrKFfUVuvBA`bJFZjYjji@@@BCCRMSZ@@	1671	-11.1		-126.03	645.617	0.6603
!q}ofDxcdt\Jhh?jGxw}]POKUIDntMy_CGkINiXW]hVJVQkFqsrUzQ[I@\^Suf]p`V]mfNuZQWZsDX\Cuv_?}|{crvVfWO[CDkrf{eSqlYVbUx{MFssSugimzwNxtHuvubZaFw\@aFpMecUPoW]YeceUrWz@gnbxQK][dYbAlYNNPl`tQJlYneih?dElx}StLiVfTSsIv{CEVdierWVfVdqm~WWQ]Oc_SEWwiNSS_PnVtM^A|jtENyg^{kpAfw|LNY`oEGRsLKHDV_QtdNA\KSpmNB_k?Hkf]VhlTHijPwhJTJI`eWK`LE`l][`GGlrvpKtfJDLeKcWq\@h\mn|ik^@BlAorD	=yzy:y:dxizjxiijrE:xyTw5l7qI8vz7mSgzwooPwGzXOtZ0SJW8g5WDdV18Kh86J56F8Fg@880a0I0	emWXM@@G@DBNFcgd\YU\bfbTTrbTTVbffVfbafRJt\brFvAYEZjZZZf`j`j`ZBFdFLEh`deNeM@@	1672	-8.2		-126.01	593.583	-1.8732
!qZPu??pjBXqiY~YtHHgL@xrd}GNTkywGRb^U}ywJrU_LCDwN}TuiWASWphaTkyxHrjmVMYwvrr]kj~S`HpQipe_XpnqcRRTcVwFov@VbtcLZyxRk@k{\yV]R\T~IOTEIz|hGb[TWDUp^IAbB}UpTRqMEUsERFtSETEGv?z@bzPiqoYIwjNt?~ZYG\Zafj{D{wvrVAnDNVbaCmqTxVIOFiZ|fBi~nACJGIy@pTbS[{tgcpODBijLi~eyKjF]^@\^Nbk`dp```gmEb|{_BVSmywDJ]UcZA^sfIAnsMgcR\K\kHGrIKiOYgaxg^W}vgaxmaWHuKBrFLYJ{OLc]ZKXUf@xhNWMEf{hbHWxWMncRgsAqjI@GBASRD	>U:rzx>CrUjuEifjUEorrznn@9bTqOPzwdXqmr7XOmhwpD80phGRghX0Zo0J511mFXZc88FY0G0	egTzAH@KBcgdSHdlimk`PHcHhdideieEEMeEEEidhmJeLePqHhbRKJ[[@@@SULuTsUUR@@@DFCdjbt@@	1673	-10.9		-126.	646.054	0.5966
!qpTjtSBwb[QaASjXv]ll~mCJR?ohguc|pdnFyjOhSZHTsdqYtuptdu@dzEWkMXW@?}R|dLPdvsfsI?_{|lMnbJk]K}bTdLphtMDovpjT}Ewemd}PLkAKelbpWkIn_vpBEi]P]WQEbHR|}l^~Vmt~]t[IVQUVhAK]MqU`oy^yU~^hpUxZZkq?[I`TZO{LC@f^}QeVKlpxdSfo^OK}}RgJoxhvkQYKSDaGkBSzvRo}plUwdmK]KK~mMX}BUcjVbHm`h{EnT|oSLYSbyYR@eQyayy\]U|SToy[kkzdF_VA]zmXSzxkq|zxjBaJp\SzJNhhAKAQJOHlOKSFD@@Ep~Qi`xYXQUkaftRbX{_oYuRanD]ijI@FLAbrD	=y<y:dzijjxijzrCzvxyTz4lMmGc:_mRgzxoZPwlzfOuZ2SoW0g5pzhV19Jh84J46F0FZD8O4a0I0	egXtM@@GM`DBNFkobZS[\bfbTTrbTTVbfbRttRVfRQvcdVPqrLnkUSSSTtuUUUTMPPt`q`mDDditih@@	1674	-9.5		-125.99	638.668	-2.0427
!q_m\kq]_DJ?zKUtFrBFnWSFzVjnoT~UNlPAli^^[lvqnWSMyVcXDIUu{RTyoOA_Z\vqlV^UP\ttGduwxrvA_@US^|_H\nYZiK`SjF~wHtM?Gt{z[vLw_EwLFNHfEL^as@cUTMnmEwkwoD`wY|bqe\nGLfYyxx^rqdaElzZ]lmwj[WfZMXemYOFe~pFocfbpmEM?GCDt]dSPWG~q[EXMckNjTnuH?]FRbFuIQYKP?BEBeWLyAdNGlL\j[m_OEmTwcT]_`b}\hr@H~Vf_ez|_\_zP`FlUodLma]uyg?Lr?XD\^kxnb]RXnxJw_ySzWHPnWHF{ME@djtPoc\v`aLPlHi^OWB{WX@@ImnymjpQ^ZP]~juRoX[w[gCRm_D?B`qhnxfCYiz@BbA[bD	^y:hxizjxiijrE:xyyw7l7qI8vz7mSgzwooPwGzeOtZ0SJW8g5lTdV38Kh86R56F8Fg@881a0n0	ehrtMH@@PwHljfnemnW_PHcHhdidlhhmEMMBhhXeDXmEddhjFIE@X\RX@@BjjfZiifZjjjf`ecQFKqEQFTpAD@Y@	1675	-9.6		-125.99	700.159	-2.5151
!qmpDgGtUfvLc|zoQUFZudgNjTJKmQcfm_jw\WsQ^vpSJVKUzwBnQeBu`NB}iSiGG[]b_i@k?Mxfsc[\I{|X_FGYhe}ZzvLGnY{xqxcKRC[rnMxkd}YPoyDfACZISqvlEJ@xf@kkw?~h{alAaywx\HgV^Ei@dl\J[eB~]LDpnEFTm\T`~CFTlGDdg}cRPkgBBq]QlNxaziZrzZUvdA\h_Kg[BEQVZAnfkwh}s|zfbTp|Sb[ImIiwuEYVn{_AQrGFFq\BKINeOxpBY`~i`OSJ[mAe]wmpMCe^}[DYa{[FJY_?tPcY]GEMGHthXws{BGoVwn_?|VhUOVW]jw@qaWNdOW]YNgLlBmchsyfjrkbwmCZiUeaIEsvIkRpzrSCKHeSMyRIyjE@GlA^rD	=yzy=fxyzjziijrE;yTwKl7qIBvz7uhgzwxoPwOzeQvg0SJ_@hKGTfV18Kh86J43F8Fg@880b0I0	ehrxCH@@XDLJN@bien_Pp@cIIKMMEDdhhXdeEiXeDXmEdeEODnm`X\RZjjhHFB`fIfZjjji`e`bLPRQQFTp@	1676	-10.5		-125.99	701.787	-3.0818
!qvFecaERR|Aqg}Lxf_?}uKmgJApGW@fMHvmLOxdhGvFfTWRJXCu]qCoZN`iKbslN_V?^s]nzr_XpMdtybPmznPDOMPSdRg]VhurlX{C|mwve~G]qXhC@Zyf]}]c\eYaZK`APVxz[rWP}_]`|rj{^s]bVrXiXDrM`mMWR_VrdIHMfqY|WCfu]IJlV\Rhm{kGgmWBUpGYRpkmcrm`oC{K`c}hycz_[FHHYf`h|TRWSSM@FIMIIhTHpBn?GIvuXvRMsMkIG~oNL[}tOLR?uzbTR`ANKaawbUmfjS]GcN]a}cDcB~VTBBjCYjRH]MNJRUmjR}xnFgASEhDihi@KLA|rD	=yzy:y:dxizjxiijrE:xyTw5l7qI8vz7mSgzwooPwGzXOtZ0SJW8g5WDdV18Kh86J56F8FB@880a0I0	ee[XE@@G@DBNFchTQY\bfbTTrbTTVbffVfTLRQVcdVPvwuOKUSSSTtETEPMACREFBtPRRgR@@	1677	-9.9		-125.98	577.584	-0.8514
!qyjr_KnmLmmhzt?m\S~IfdDZNZ~jVzbLwYNlbsK}BAESXCMuAzmfHaAfe{`VlA_N`fPH\nkrDqnZKLcEWbm]]LpAnJOQ\]HHASYQJuJra}Ewk^RAgnwDgUUv`P?]FhaJuRmZ~BkegYbX?LcEWvFZl|jFWJIpUVe{d}gOhFtvVomYRDB[I?OWvsTOwOCucQVaG~?caeM@qUTwH^VIgkJDiS[wHGDEu[\YhYD|Ne_gnshFaQAD{dzfXsCh{qqAA[]YQAe\ZoUiqzULGNzLv`YrsfdSdAoLCOKxIwpP[gbkClUYj@vgwZtxqAvSkBoy`{RvhTxGT[P^hm`B}?f@y]?\m`wEiOQqEffdT|pXsDyrSlZHHkIxrnKY??rzv]?UsUbwo`Yke@GlANRD	?y:y;xyzjxyyjrE:xzywppErn@vz7qSgywoqPzIzeOt_cxJYBg5GThV_8Kh86R5DF8HBf881a0n0	ehr|E@@CEjPDBNFkob[W\bfbTTrTTRRbfbRttRafRQRtTlbrFNQeMZjYjjjPihJjAjBajXFLDhmDDneM@@	1678	-9.9		-125.96	677.748	-2.6748
!qHIsNoM?bmUY]r^upUKKnELL]ZrqZgE~bJlwMFv_bPfr`W@kbmeXJJXQp@kInyEa]MIZgrQ?pJ\vQf~\RmeYDbZE`}PTarxCrk@H|}ERr^ahydPTp@lpUi}w^yb]Md\dLjHF]h}TlFvrk@]fk\jMhkIp^ZDEq~we|T?sgqtkig_nVsWdZnyB\Ge\rwmzRLW??lWoova~I}cZiy~~B|]PcunemJ@DKJ^}p?idYnGo}b}yie~PMC[X_BXQpSdPe~mDBnrV{TQkW]][U|{?ttWFhVPVoDpyysudve}J}IuNZs^hW}A]S\jOXjryepwek`^JO}@UiPXxOiaM[JyEeKQh|}AWSf?fh`SbOf_gkPVHOs~iJ}NQSXqhK@A\AXrD	>U:rzx>BrUjmEifzUCVprzYn@AjToOPjwZXaXr_mOu_wpD80pg1BihW0VZ0R511m0m4c88FW8FV	eo\rAH@KBcgcHdlimk`PICHhheEbieEEMeEEEidhdhtidfAIEDRYU[WX@@BZifjfZfjh@@@DDGIU@@	1679	-11.1		-125.96	640.622	2.7893
!q^fe]E}eRF~ITNSph`_LZ\znm`ydy]zJRn?SwC@VRXqe@mviR\yIvNW[Hs?MS\zcmvUIpnX_H|XqA}DaRsAJ}q\Ip[xPAJiAzgDOydyr\CQjxqWRPS\i??|SQqM]RcmoT[|gM\?}lpnrvTSG{O}v]IKG~QIdXI|`|J^@ge^EvuGM~PVjDa]rcoB`xigsmSkp_}B]pJf\aEZkWp|RX\K{sRGp^jTK?DxKLxkDH|Lm]CKEqWwQNREI_zbKh][qyzbmXRkt]wo|WmRj}qW[HlBv`bpqkQ[[Rq?vlCK[CfEDcbENCfviUQwHkpQkHKqt[ChIwOUt}cdBwKkN`Vr^UQ[XufLvcaIu`chIwaItESavw_S[CfFHcGQhS@DbA?RD	>U:rzx=xBrTjmEifzUCVprzIn@AjToOPjwZXaXrbuGu_wpD80xh1RihW0VV0R551X0m4c88FX8GV	eo\rAH@KBcgcHdlimknPICHhheEbieEEMeEEEidhmBeidfAIEDRYU[WX@@BZifjfZfj``@@DDGIU@@	1680	-11.1		-125.93	640.622	2.7084
!qanrLeLZNk?p[{mgXOfyK}EIkOBsVqJmNZIFcBydTFZpliFcNXOrd[n@xunzf}DokNop]karxsUFLbsITA]r|wlMhmjqKGNHnkZU~XpcTlaY}ekC`QXR{L?\jqK\vdZE\boz|CQoDeRsz|ZJkCkWtmCPjsGTPMvS~MTKnEwpaUslGN_o|AMAi{lKbgz{bNW??cHm_@a^vyoyAs}IjBMQ[ncaMnkzsaZ{pK[xpnNkcwhMMA_PdbhJN^|OyRjbLrRZbndu|HQtW\Q[J]|}F\ifCFv}LS][R_sovfDXCyAvSDQL`jrUeJPuFsQhTTWT[{hnww_UOGcLwa{OfrpteqB[DYNzSHxvd[a@wHxtu{`{WWbZniLGcpqj[@J\AxrD	>U:nyx;izxBrTjmEifxUCVprz3n@9jTo9FbwZXaVr_XGu_wpD80pg1BggW0VW0B410X0m4c88HX8GV	eo\rAH@KBcgcHdlimknPICHhheEbieEEMeEEEiddeDUidfAIED\YU[WX@@BZifjfZfj``@@DDGIU@@	1681	-10.9		-125.93	640.622	3.3333
!qNSLjhu@QeUTYwREdnsvOb_}WkAjp]igP\|yW}CQk`FMon||qcvP_FyrVUZ_@`YbL_ewolQigIivg\XAgD^zlGZZT]pKVBQy{MmU\eNkZJjUQmuUVmfNW~pmquZywCI@[yyp]qt{aPf\EnYbJiYwolUmgoEuJ|UVgYiCreeJrmmzGnW??lIoKJn[yYYzr^xHLRr{iCO]k\|zU|IwJUjY?|wlx__{aNNaccXKf?chxIWVXM{gaTL_cLyyvboU[XV^WUjFPE~Dr_or{aKKJ]]ii@t~DtLZQyKBSXnMUjzCep}W]glUwNSWWWf~wwYMkj|EeI|XaYIrSp}T?ggEw]}WjwofwtLXaYKgc@IjE@G|AGrD	{x>hrUjmEivzUzoprzYn@vjToOujwhXimr_mOu_wxD@0pgWBeh_0VZ0J511n0m0c88GX0lV	ekXrN@@DGKo`MCKNeclbbTTRTTTNRTTVbtJTVeRfRT|JfaqyEuMZ`hFXJBfJijh@@@DLBIEJd@bCx`	1682	-10.3		-125.93	609.657	2.384
!q@lpguAdNhBJN{fpXc{Y?SE|[OoPAYIqN\dfvl}vdCpsPEEyN`\JKkaxXaW[eSJE[hBKPkozXXbfvl?SdpPJMWlmHyzRPt`N^{atd}TRd~MicmiO`VerHYtMjRS_lidW\o_gX`yoLQxRUL_fCaJd\iHHJv{NaVx^A{WJ`c~hI|T?Z{fpVLJAiX]PJj@EnvW??v{vpSN~Ez\u@yw]bGasxwHuU~XyqhqAtockHYNXsKX|LH[MvQJqG^tRjj@wIOgYWy_OuCLzE\}jbyEkcwCMSb}|UkAW@{lLO@yVy{dowxGM^RrfUbciwYMHSCnVb{nJO^~V]GcXOdMkZyGSc?Qh[@J\AdrD	>U:nyx;izxBrTjmEifxUCVprz3n@9bTo9FbwVXaVr7XGm_wpT80pgWBggW0Vk0B010X0X4888Fa8I0	emWTIH@KBcHdlimckhPICHhheEbieEEMeEEEhUididfAIEJVYUX@@BZifjfZZ`@@@AArURBy@	1683	-11.		-125.92	588.543	2.635
!q^C[oZCZjRgaQpeiakE\NdoFldzki~`W`PNu|ZFtSBxDSjzfd{RDGzLDjDVNVN]_Ojx~\~UPr{qbWWSXj~izpN@SGjBFVf{WD?W\NdbdeZ@FYzuUTKhBWwmv]TH_ArQAgKPcWkZLFG`?i^^wbH@}D~[ORunjGrAmUqWq`u|wqoFe??}~QRq~WoKKV}u_BXlgeD^FoFsYhOZ}Qpnre|Nctoci}TrbzolICZhe\~J|[iR|vRv_A?OOCQpFy|bV?hn^`nmuX[LiX[eqxetEiyBhTRIWUcjLuIkB[@gDGR?uL_bRuqOYrm|qGRBSZmlcbgmiCTtczGlxCwQvth@jF{zjyBCIUs`NabeeKUUZMFfQhMiii@GLADrD	;j;irzy;xsjjxyUjrCzvxzuwJpUnG@vzKqRgzwwZPzrqeOuV8pJY4g5lThV58Jt8JR4BF0HZ@c80a0I0	egXtM@@GB`DBNFkobZS[\bfbTTrbTTVbfbRttRafRQvcdVPqrLnkUSSSTuMUUUTmUTtjq`mDDditih@@	1684	-9.7		-125.88	638.668	-4.128
!q[^e@cztDtLmPbKj\HzsPaXR|_v_^T?KYda?zwoAu~Il[C`_D~InKrlZ|rqfly]iwFH~EwabUuP|d?ihuyQdFUPowFgoyRoUL`ienU^EwP{_S`PjMwCy?hGL^yizIcRa`RJPXY_y}Hh~W?e@egMf@MW}gtsL\e~\viVjS?@hGO|lXBPkG@@ApYg~VI[te\EnYic~B@_lZF~iEmOn]UuHHHs~|MlDZSA_lieOGwaGW?RLJKHKSm[YJjEDsxnCS`UmMXwngkna{nzJRVJbYpWJLE|ZEMMJDD\uwainR~}Jng~`O@TO]MIbfPWl}bS}wzmNAOPh\eqxeYNJYfBNYKnexCOtc@xMr{Ta|vybI?bK}vya``Pn}]aHtfHJYNyhA@OLA]rD	?y:y:jxizjxiyjqE:xyygKp7qI8tz4yOcqwooPoIjcGtW8SJW8g5lTh0W8_h86R5208FBA801a0n0	e`||IH@FLglOHemcb]SP@cIEEeLeDeEEdUDhhkhhheeMDbiheesJ{{SUKUMSUULuTEA@pEAPiCIUOeB`G|HLD|P	1685	-9.4		-125.87	681.804	-5.2606
!qAErGI@GvspKzk`\XMIxZmD]k{~s\^JtNOVGjr{?dmIsPABRNF`Jesf|Xsy{?MFD[CPJDsgYXsADPJpaTioqb{oIHdGQN_LP^M_VJoZEd]XZAEon`LI`Vdp[ZYe^_|[eLIHx|q]bxr?qsv^~{ERLNSOoVE`dUcywZ]li`kxNQ}ooeiXEBCHc^R]OlqyZ^fW??zX\{VbvIxv[ny}`LQCRwoByi@nG^tsLL@u[PAAhsRIAZShQb}HeFspECBFt{@TLWRvGSTbG`n|`cxpFiB~YXIOQS@nN^f~DeHPEWREV~zJEPX}xtIHuFWauwzDwiwh~wXeNefwdeqyZHqEMShTwYglqw}dvTwfjwNIXgQFRSUqkk@B\A`rD	^y<izrwrUjmEzfhz_gprzYn@PbToOFboVaalr5XGm_wpD94pgWBggo0Vk0B010X0X4@c8Fa8I0	egXtEH@KBcHdlimckjVPICHhheEbieEEMeEEEhTeELcLdpIHhKJ[[@@@SULuTsUU@p@@@XNRjKP@	1686	-10.7		-125.87	632.595	3.0525
!qwFM??{hN}SzkgQWDSavLQX|ktnwX^p[^UIJPaiWdhZveNu]^YOzWWPld^nwVaUMkCPDdWPnd_EHb^fdTRK{\p?MDw@Kdhud^?pMLIhzL{JyxIPdhPS^fLVBjuwpH[C_|QTdl]RGtahNwH`cmoZQK]kRi{FtX|a^LvmTKI@JJLqjCsC\BM\?Qx_`Vg}XgiCrSpSP~ZmQqIiMbioXTPyusAfLSsydP~[wdPqqERYMKC@^nP|M~\TfXrfj{~qddgX_X?pOR{XZCbUhvAJ}yv]xxa?dQa{f^Ta\lbUejVevG~qd]fevGPajLALdE??wRGPuC~qe~vgMGIQejVfVGp?vkGTZCTIjq@FBAsRD	]nyx;izpgrTjmEjfhU_Vprz3n@8bTo9FboVXaWr5XGm_wpD84pgWBggV0Vk0B010X0X4888Fa4I0	ec_TEH@KBcHdlimcklRPLSHhheEbieEEMeEEEbeEDcLdpIHhsrkk@@@SULuTsUPL@@@BCdj`@	1687	-10.1		-125.84	665.448	3.0042
!qAYnlgZLaogUSGZOLJ@MakmZOY{^XK^^~Egp}mUbgZPPB`rkzkAk]NJ\sY{lZRmNSaIatq^McTqovHtIETa{vrOHuNzgMzsI[oOL^VmvsBKMDVa[sogWQfuHVJ?[]N`V_XZy[rLmud~l{h~nEw[mUCZrSEgx@@CvqWsMKnhAKiSNfNbdKSfZSzprmAYo{xiGawScMXbp]xvn{XvfEwS`_Ugeb^NFdN`FO^vRpTlWUNjPMHjlMywocj[SC\mE]vhYWdnFEfffOKnFFfmzw`D]aj]v}EGaLXmF]ael}nW?}i}SJ|royquHOqOclf\YzxYhogMXXRNU}ki\`HYHS\UPKLYp{jHmuQNnFDfrSx~iA\]Fx[NIk`Yiy@K\ASrD	<y:qjzyyCxxirExigjr3rxwryw5l2qn8vx72SBywJoPxFzeOOZ0SFW8g1lPCVG8Kh86R5DF8FB@881a0n0	eoTtE@@KgPDBFONajV[\bfffbbRTTLRTRlrbRtVbrRT\bZV^AQqZjjBA`hFajjVjji`YcBTSbAHyDp@	1688	-9.8		-125.83	648.707	-0.6086
!qp]QY_YEV`U{NUvRaYNcN?Cxj]nFHt@^EJ\yvrP@@]obex`MyccRivi@rUoLjjzWb~PyhEloOT[SANjZldCM}\dtD_{atHo_yq[OPQVXkgTS_xjHE?X_dONKMHcT{nwbtk\p}AnjL@GZdYjUOU[[WyeyOjx]gkVMej|y}tGWIEdIpYzvi_iyuNdq@bgLgQYIK}\aWPbzExxnFEXR[lllxhew]XXnaHeR}vST}V{M\ibCl~h@z~jgaADScgTS\\xKUOAIsE[zwkpzhLJSii`^w{]@UBZrCd?xYKPybAGKJAIBERkvIo{gtGJYgVHoqxevCF`lqXo`CrTKxWTRCIz[~ULzbaOnOGXXUaihu@G\AnRD	=yy:jyzxdzirzxjizrIzxxyUzCl2qIcvpbmUwzxLovwGUfOxZ4O_Wdg0vUOV9BUigiL56NCFBDPF4b0I0	ekPtM@@GH`DBNFkobZU]\bfbTTrbTTVbfbRttRafRQf\brFNQeMZjZXJh@hhJjAjAb@hpVbBWRf`@	1689	-10.1		-125.81	622.625	0.8328
`````
