## Supplementary material for "Targeting *Listeria* virulence-regulon glutathion-cavity by evolutecas, docking and Boltz2": DWBELvsADVvsBoltz.dwar: - DWBELvsADVvsBoltz.dwar (part 2 of 2)

````
!q`Z\~}XUCFTD@@ACUX?ydPUC[sZoDYTUBVntigNV\zmjyWWSdgO]k\Z}~}Qtf{bEk?PtVZ]cdmA^J\T`A}n_Z|Xw^YYuQ{a[kv?UNzPJdCOWx^RnxGoIsikFkJZ\obZB^dn_Il\xaylkFtgctnYxg}}aVLkX|trzSA`vEZ]{TAcoIgXOym@bKPPpYMju_sfWG[}Xnd{~KI[jAB|ZE|thu]BzNSemnLRVQlWrJgc{[\KFLCl\[c?h@VwUzKh{UjOreiWc{[`F]Seo}Vht}EcYquJA]evrFd}R^LYUgCO}VV{VhxwJSbFPJkg{Mh~P?{`RmaW_jCknQeqreLp]^XuXaUCOmaQf\`nfC^zuGUWDBCfQZ[iPmIFPX{`MMNCYoUC[mFYkA@MLAPJD	?yzvy:xxizhxiijqE:xzyc5l7Hn8xz4u9czwoZP_GjeGvV0SJW8g5GThVG95h84R5@!FgP081a0n0	ehrtEH@JolODemcgjS[P@cIEEehdheDhdULhhiSEEDlihd]KHjaU_PzZjVjejjifZhFBA`J@cQNPj@h@	1690	-9.5		-125.81	690.768	-0.4089
!qEP_oCVgYE]wlb{|lzPN`AfmOCKkZbP@@w[m?DtkuB_jqrBC]uqsO[~@nF@|HwaptC{wznfEWFsuWN`IWLeUxQzmzEKA@CgcUE}ngXhFyZx{FO]FHHOjzRAW]I[l]DxtMM]Sxq}e^^kmHa\vL[Gt}nkeW}stqNaQWj~Rtmc\hkpI^hQj?DS^rK`QYk^jh[\tpXkm?D}suM]REkM`agMdY`wTPvBGGlKW}\{zaOrkfTzjQxcahqSorIuFINRO{GkpW{rh}J_@pxfWkAt~KH|[sVpdTO]LifRyH^zZovI]S]nlMJuDeAOuhmkQwAOuK]`nwJEocJz`ed~XJVJySQ@NQMiFw]PNKmhxwp^ZDVAtS]qhe@M|A]rD	{x>grUjmEivzUxVprzYn@vjToOujwZXaXr_mOu_wpD@0pg1Bih_0Vg0J511m0m4888FV0kV	egTrN@@DGKo`MCKNeclbbTTRTTTNRTTVbtJTRTZTrRgaTtNHlimkTE@sAPTpuMUP@@@HHDRJ@Ox`~H	1691	-10.6		-125.81	621.668	2.7043
!qPns?FMQ^KKRt}i}XO~FHeMjGGLpzrKF~U~z{zuNxajruJKj~tSPa]i}XoEFCyCaGOkP~mhpxrEyvF}ixscPLyb]H]{rlQGv~TZFuzzbDThkmY`@@If@bD{SvMl^YnX{XsjISHYHx`E[CX?_gt}XTKh}pJP?QMR@M^il~QtayCV}qImSJYuFmqvmhnfjzo\g_KreT{HPTVc]RX{a}rGb}o^iffu_^XWSRpFIiC@|{d{mJuTFxostomK\g[_w]MmVws{]`zihIg]jNBvRLPTeXX|[_aKinZE^cZymVRsMuTIwrin?OsYwsYg{OCsmVRruuwojcJE^cveuzIgKOruw{igiOpOjuJHPcbqhk@J\A\rD	]vyx;izpwrTjmEjfhzpZprzYn@8bTo9FboVXalr5XGm_wpD84pgWBggo0Vk0B010m0X48c8Fa8I0	ekPtEH@KBcHdlimckhTPICHhheEbieEEMeEEEhUDiTidfAIENQ]SX@@BZifjfZjZ@@@@LGIUEd@@	1692	-10.5		-125.8	618.568	2.5981
!qRuZ{iB~RQxSJLm~^kB^@pb|bg_i`q`apAVVLvJJSybD^B?DteEDc~NgjQhuBVRToGy_bbT]RfrQg`~lzuFzY~@t[eEFxJrsTOP_N?HTyujD|b~Ot\QAQokuMcGokTWZ{lsaHo]UfWe_RR\vRhA\j|^FRc\k^nOdMOXKGIw~QltfWkunigo]|xgRzfkl~OOuyg{FjzuyD[b\bgB@ErIbX`UC]cMbrp]^}}s\_wRBeunlE|x{Yebd?t`IP^rJkYy~qQJhqNLxMqXvRJh?KO{fxJtxbeBbandTBLSct`RZCACaO`P}}]cX@@OF^rVjFNAHM[jJAzf?s]OVkLnetBiiY@OLAlrD	=yzy:y:dxizjxiijqE:xyTg5l7qI8tz4mOczwooPoGjeGtV0SJW8g5WTdV185h86J5208Fg@880a0I0	emWXE@@G@DBNFgd\YU\bfbTTrbTTVbfbRvfffRJt\brFNAYEZjZZZf`jhJ`ZBFdJLEh`deIh@@	1693	-10.1		-125.76	591.611	-0.4112
!qYr\FAliNQZnswPVvQjd@@Ky~AsSh\koleoy^Zgn_tNEil[YpTYqlWOhEW|_c^UqSCscOugQBTP]`^UAb\TX@\u?GpTDfdXaPjycrqdJmKfGqdUgptH^aBrnYMui_ONGWZ~^OnVDJfCbRMnjBX[a[emoBGd]@vcTmQMzq}~cZ`gEKTLLVGACL~SPUhSbsal|]WKzaBQj@t|aGans]MmmoxvJI`molDsYq^IyX{swiaHXy{AlW]QRdoLKrmryoWviZ|cqDaCKbtU{E}|lZ[H]jVeemymMNumKcFm`aNku~?Ym|Y_dthNwZBKnIav@sW`Vu}KoyX~eqz]lFxwSqoqmB|q{u\TYO^udKd?n~FlNmCkhTL}\Cgt]wEa~FyQmmxtkQtYhi@I\AzbD	^y:xxizjxiijrE:xzyw5nbqI8vz7mSgzwooTxGzeOtZ0SJY8gClTdV18Kh86J56F8Fg@88Ga0n0	ehrtC@@GNPDBNFkobZW_P|bfbTTrbTTVbfbRttRafTRNVf\brFNQUmZjZZZf`jhJjAj`hZdNLEh`deNeMHX@bCd`	1694	-8.5		-125.76	681.713	-3.5619
!qvsTWOvrR[OMx_Wb]G\iXY_SX}LU]ItSJHTU^Y{EJtcMywQH]\JhMEUcXGRhOEUmXhBVeiqsJVRVgiq{JGbhMy_WXgAkwATEp}CahTXiVLOLAh[atwA[|_no`\?nRoVsbRbzAXLPZEzxyCXudgOoeml|]rq{|omX@[ULyeI{j{\llWEDBYK\zS[MJF^eOMGA{n^tFX}bd??zdetoN[uMygFXVtDIBBUrg_???OhEQmlgzWNwkDEuuv[RHvuVvlJKE[cOYyVqsl@hbzNeqGkl{]]SQLYJHenJTpufn`gC{p~fn`gG{aCHazNlIt[OXyVqspedG`gO{]efm@i~{t{LOyV|sliiq@OBAIRD	^yx;yzpwrTjmUjfhypVrrzWn@@bTo9FjkVXa0r1XGm_wGD@4pgVBigm0VF08010m0X4880Fa8n0	ec_TAD@GBkDlemclRPHabPrJIJKIKSJJKIQJIEQQSHsIT\JZL|jzpA@AMTuUSUTC@@@AayJi\`G|PED	1695	-9.9		-125.75	626.055	2.5122
!qeJmLWEMVJjopAPql?PFFFIlm@qmYKJ{VU?xREuqR?Nn`[EOVefn^^ZIl??xszIam?FmqnXslJWxRE}{RU~lHQQgtpTv{gEvRk~fECwq~TG_?U[WZUAlyIfm[Yaz|_~}vC|^@hUOVUjkEciAW}yDeAYe`XIvjZfk[NMvd\}eF~{ro@d~\XJ_o]m]AX~pFugW{HeDi_aa`gwdcd]Cw^p`b^e\Ag|yGS?IRcV]Q?BoJe^QMIf?Cse^~yW~UFci\k`WwZ~kdbtJM[IeiPS^@vB\tCRcU`RDZDP@@Vh_lHh}FpqGQ]pGjTtNDPhXcUAlywXGu{PxRBNpyICMfLkDSqELKtgNSlhxz\KGYZuocWZlu|SMdLdPSI}M\td]cuemNwU[U`Iir@LbAHRD	}y<hzUjnEzvzUzwprzfn@vjIqOyjwhmyvM_mOu_ypDAJlg18if_0ow0S51Kn0P4c88FX8GV	ehvrAH@KDfecHjnh\ZVPICHhheEbieEEeEMhhheEGEXdidfAIEG`RZ]S_Px@@BZijYjZjZj`@@@XBGEMKdb`@	1696	-13.3		-125.74	666.66	2.9987
!qMir}iBVNOGqL[eSXwyz?mHmkJfpg~CkNzzGBR{OdT~pyaCkN\{p\KagXpM{qmM`[RgqNsbxx_~FZRxBTU}pOkcrhMHqmW@t^Q~VF@zadechcUmPPDc`GlxGz[}\r|SUlUsXGIUKxyfJ}nShGLUU_SMqbO{Vx]wAQeiK`]?LaDF^|qT?rsWBp?gb|H[[VvW??~Qn@xitalOzSstTJpCSpXlYYngxu`tIxeexOvFOcyqv?VW}XiqH_qyuEk~wQ`Q[gWC[BC|EFsvggZ}vtcZ[XIGLSXUNyjq^eUHup{h~w]XuvGlFwJcOlZraeqV[HqGLSBPtJ{iIwEptaGhJwcZ[|qG[cSQj[@F\ATrD	>U:nyx;izxBrTjmEifxUCVprz3n@9jTo9FbwZXaVr_XGu_wpD80pg1BggW0VV0B410X0m4c88GV8kV	ecPrNH@KBcgcHdlimk`ICHhheEbieEEMeEEEhTeBeLdpIHiBbsrkk@@@SULuTsTu@@@@``yJh@@	1697	-11.		-125.73	596.57	2.5698
!qAAOwJtxv}iDCmVsHtPM[yXf[h[LeF~qv^opfFdddu}Mnz{IvsuDt]TWHtPLOyVc[KMEw]RXhnOqEzm^dP@dc[ZLHp_g?a?Q^d{jIPm?Ds]{xc]rp^qQMnqz~^R~qUUhzZndwQvOVaUbRZjeyd\DixP@@YBQo|uKQPblgB~VJCpaKbiMro@y^NZt?YDKhq{DR}nQxeQ}USeFGGELLU@FmaM_SiZ@Mug~ZuFV~\_[Wxm{F`bDHk@KSmvKNhri?sAMs\iLZJ{KEtjxCZA]a[JzP@vWTUsScPX_smodfhS^OnHTHXY\OzcMBJ{KEcjk\sOksp?fphVnO}@VJXY\OVrhHsFAsfIju@MBAgRD	^yx;yzpwrUjmEjfhypVprzWn@@bTo9FjkVXa0r1XGm_wGD@4pgVBigk0VF08010m0X4880Fa8n0	ec_TAD@KLcHdiemd\PI@fPrJJIQXjYQQYJIQHjJJIJsILBRJL|jzp@@DuSUUMUPM@@@A`yBh\`G|PYD	1698	-9.8		-125.71	609.6	1.6806
!qP^qc_EAbzaZ?zTqpw{HZiNomDLrQgKjbVduUvysb{brsWJqb_NXHz^Ipw{KUIHr]YVX^ZPSp]DtvNqaRkRYfzWdPnrg~v}VjygJNYDARhl[RpRn`KkSrA|LVH_]Yx_Y|tYDUPvbLd\q}h\bkvOuhcGOVT]da}sBftfIyUppiRN\}q\?jqyANPThRkvy_BW??buoOni}EEi{L^}eLJVpR?IUUANzc_SvTmpGovHrcUIJ|gbFXrbUC]plawiTSDZsWGBFUyxar_H[mW[lD|ykp}CBs{vMBZqPeTxWxpXVOBlWmpYLOUiMuZrdeRUis]JQskXUPp^vO[xWqHWlOIYkp}MLs~QiK@E\ATrD	>U:nyx;izxBrTjmEifxUCVprzIn@9bTo9FbwZXaVrbXGu_wpD80xglRggW0VV0B410X0X4888ka8I0	ecPrAH@KBgdSHdlimck`ICHhheEbieEEMeEEEhTeBeLdpIHiBbsrkk@@@SULuTsTu@@@A@`yJh@@	1699	-11.3		-125.69	600.558	-0.3142
!qptt{yyZ~Pfxrhuzx\GtOqPpGyvvcMz[~CxIpNlExXZt\ur[~eax^hrZxQ{u[q^VGVIyqh~ixolIHViexSiyB\pcXDnHMFt{ATFu]fnVxPdXx]ZYpQ[^hTY|\OTSLGBHbQVE@YUzxdVlodaH]QVGUZEH~AbQl@|NjF\VgBGFZkarl^nEdCMmyD^lDyeU@?CCW\bEs~KVjRoSxfyhZvDM}Rpr^?uzSYKYx~vQyKl?K^MADHXUYY\fg^zR\b~W_tCgUdFCo}fsrOQgWDbvg?[Jq^sLrbgpXCHsc[~bzoRlNtlZIzrYDJqLEoXvSsqk^rINEnTguJW??JPU{rj`w{_g}Re{W\NhmRIyEBaLJ_QySg?elJhHwdoftrasWa~OW_VbStIkI@LBAkRD	~<gzUjzEzvzUxcp:Yv@vjUoOyjwoXafr_mOu_ypD@0pg1Bih_0Vg0R511m0m4888GV8kV	ehzrNH@KBg`SHdlimk`ICHhheEbieEEMeEEEiheEeLUidfAIELZ]S_Px@@BZifjfZfjjB@@@Pp\eTN`C~H@R@	1700	-10.4		-125.66	667.712	3.5233
!qVo^hTSjqcWtEQGWyZduSyyevQL?_x\yqg\~VdTKQbyvJiNFEhBvlE?FVdX}~d^OAwR}DXVza`cw_Apzf_??qoc]nFiWEV^v`iOUNlDLUJvSz[ToBxmUXZBhbmstPH[dOCz_]v^[B|rP|ziOT\?ljFmpQ`}sw~X\Wb_Pmdd{URtgFVRYXA|imQAK}kENxdtnsl|S{\]sCCbtmdcKSGfEPEs}VkjGaRcVwmWb^GPdFQlQMlTrSQooThi[eQ\RCTV|CcPSZKPvJ|nGBVofOLzEDjfjwq?lWpiIEIbPdvPXk^n\KPcTUB{{~[r\IoaAUFbiFkfuE{^IguhprOfAgOJ}QM]SF`wgu~AYsNyzoyr~lfb[S\Hbr@{a_~ewNjL\WgC}jiU]\}QOiHYkz@ELAtJD	=y<y:dzizjxijzrUzvxyTzClMmIc:_mRhzxoZPwlzftuZ3SpW8g5pzhV19Jh84J46F4FZDBO4a8I0	edztMH@F@WHljfnemn_XpICHhdidlhhmEMMBhhXeDXmEddmMQqHhCCbS@DTuUTsUMLsUUUUMEKFbLWbJbLi`@	1701	-9.7		-125.65	698.738	-1.2821
!qBKK|_XG\{neMqt{f[gb~xeRBQAiQaBc}N~UyqcqPX]RglZWSGXo}`lMNprpFn]FxEjG?`kkGdJQJhyaNRaJvK{xanqQ^l_FsaQoC[CJYcKP?dPmS@PCCKdGn}WV^ByHdNER~HxsVeLF?hkdgelF|Xklgussnz~zZw{KEzBPI]xzsZe|HZv~cu[Di[qmC{NsidZQsRT^kTgotsJ|yBg@cCfNVi`b`]gdf@K{Ugve^ljng|cmTqJ`zEepJWOGV_BBwpLvGf\NO|PkDjHkQ@[sQFsKZUcwvCLqEjGyXmP\D[}`tgLuEFT|w{[VnB@bc}buFW@ct}aFfVPxgrM]|ePE??{}auwqoFvsZgoLvwGwAKdQB[jXJ?_wi[PPDOUCu}^\QrYjS@MlAJrD	=yy:jyzxdzirzxjizrIzxxyUzCl2qIcvpbmUxzxLovwGUfOxZ4O_Wdg0vUOV9BUigiL56NBFBDPF4b0I0	ehrtM@@GH`DBNFkobZ[W\bfbTTrbTTVbfbRttRafRQRtT\brFNQeMZjZXJh@hhJjAjBaj`JLEh`etih@@	1702	-9.3		-125.64	678.732	2.4143
!q_?}cTlki@MNuXws]HZOX_NdcZovhLtJ|tJlvN[uywvkRaBhYdmzn]qaUTswSOOp}LR`]f[uyV][wpXJo]oPbmGOYL~EIqamwEL`TYZmVenEsVHmy`OXazsPFHMq\[H]YQCzM[KhbNodqCmdwuW`?a^juYzh~UJGMZ~MI?YTM`FRQ[D\fRsDiT[zoO[dzEmZgSKduenVgoFRua[rigUeOeAEZKKDnQIy]KaOV@zqMQNjXUJlmsdUIDUcG@Sf_yd^gG{gge`rgx{hdK@xcxOwE|{}ENbN{wV^M[NkOUCWMsdWN_cugAlVF?f~gWrN^l~qEr`XuSHRcTZUlOnVgMzUNoh\gEhXzcNKCqiiU@J\AAJD	^yx;yzrRrUjmEjfhz_VprzWn@@bTw9FjkVXa1r1XGm_wGD@4pgVBigo0VF08110m0X48c0Fb8n0	ekP|AD@FICJAO@hemc`@`fPrIQQYYJIQSZJIJIRiJJYFYJZzFgdWTvjZjjfZB`ZB@H@@@CABZSJ@Ox`dH	1703	-9.7		-125.56	638.691	1.3246
!qe?zd^qfMVoNz^ZlkZhs@npVzJMuqSJ?cVAcpv^ymQNE@r?LTwz[pfGwahI_n[YA}K_Ibn}xRA{I}X``gmXSKDy{~QqgP@cbwzW_cOct\\DhEA\LWe?{MLRAhrVmUZe@cW?j_aq|Y\~XEFJFSlbOGNEcZZiw[CoxgdK~zN[\ZpfF]ENJgbF[Q^GgKgGOfRg[}xSGOoYIdT_i`U\VOLkxAeW??~VgFWOf{URiCnHCsDN~Am__Es_M`MZXKT?HLR@\I^ZoKPmActw@xqhfaPjOBxnUSu[fW@cpgHCfr@``gCs]`E\RqusIkbKCIEWN]M\QKXcfDPnvgz}eh```gigMumZlKvqin@ClAUJD	>U:rzx=jBqyjuEifzUCXorznn@CjTpN@zwZX6XrbmGu_spi80xhlRg_W0VV0J511X0X4889sa0I0	ec_RA@@DJMC@NO@haielbbTTTVeTTvTRbQTTTRRLJTffKMOJnkUKUULtuMT@D@@A@HBSJPYP	1704	-10.3		-125.5	600.626	0.779
!qZls[@lab_F[YVVNp\}IoIMH]aWQdOMvbdruRv{~b@@rtoBibljYJfXvpG]JLIGz]bzXyzSnpYzucVqmb~XXzJ]Y`bI[m]BzB^RGr}p`zD~xBASk`KhBcnUKVBzmm^?fFjl[kZ|}R@lqEwIcmKXn?jijtrFBOnRSqK~iZU`\hW}Sa{DMlgD[\Og??GJHG`x{b|CV@lJfZ{AcCp^WyUsT`xgwtf[Wp~Cx}CNRfQI_qOIUm\PhwxbaYl\wliqjvCCXK{aN{z{}EqDRDh]Bm\dglhUzhRtVoH^]O]|TKhQqO[mMMztmEjYhk}IlKz\UyH]uOF|UHXRvOoIiI}J[sAqkK@I\A@rD	]nyx;izpgrTfmEjfhU5Vprz1n@8bTo9kboVXa0q1X1m_wlD80pgVBggV0V!8010X0X0888Fa8I0	emWTIH@KDcHlaemcd\PICHhheEbieEEdhhhlThhdYdfAIEJVYUX@@BZijjYjhF@@@AArEP@	1705	-10.2		-125.47	590.558	2.7294
!qYGU??uFrFQiKyQxXvcOb?P}}KrTnEpajtZT{yySjtGLF@t{}hiiweTPX[ZT{ywFjiNVMyvYjSEi|EX_hPQkMIUmpZMcgh\kVCtnJrZBLujZxB^k`Ko^zdZVBatp{qOtJdyDvQ^}xb@luTe\}gIeCvNpaWIa_Y^hZezwo^IaJ`UJafl[xpu|fRYpzqNziaGR[jMdnuM`rjXP_xw~zMXnkzebM]wFzXvzdcCJVaWhWRlaOwfxuBWxPJqYt@mekpeU{F[pq\pIR?GheWAo{Ytcf]S^^xsN\K_DSeniiJJZY{BDa{[_Oh|Vttj_GfLUTTb[GbfjUrIUYVCL?K[vSh|VYthhgmTVCTlSG]]M}k_DSoqjI@HbA}RD	>U:rzx=xBrTjuEifzUCVr:Yv@AjToOPjwZXaXr_mGu_wpD80pg1BihY0VV0J511X0m4c88GV0kV	egTrNH@KBcgcHdlimk`HcHhdideieEEMeEEEhUDilmLePqHiCbKJ[[@@@SULuTsTuPP@@BBCdj`@	1706	-10.6		-125.43	641.078	3.4638
!qHeqSSGcFyGcHl[fjDGWYhDlqH{j@_Oux~ejC|dGOObveBZZX`ZvXzXok~u@wXj_a?IrltXKxsr}LXWhNcRPzD{U}DTwS|UOHRABYOgGaW|tP|[]XzqjAPkoWkAanaV}LUn|IpUN~FEp]tZ^xHes|l\tDK~c~VVsM`guCq@QUIrg]vg^pntZ__vPQMI@ZOhdqzHthZ\yP@@Ct`_^QXjhD@oe[XjhioOx[]WqtmZZXfhr@nonT~ZU~w}kV_OJI[|RYr[toACsex^avvRNM]Mb|Noln^NvCPu|Bzob~r{kfBsqa`PlgVGldzrfIKhigOKMke\hioOKkv_YAn}T[vnbOvRdMFImQ]Rzeiib}jUkiSihc@ALAfrD	=yzy:y:dxizjxiijqE:xyTg5l7qI8tz4mOczwooPoGjeGtV0SJW8g5lTdV185h86J5208Fg@880a0I0	egXxM@@G@DBNFglRVS[\bfbTTrbTTVbfbRvbTtrbQNcdVPqtLnkUSSSTtEUAU@uPPt`q`mDDdiM@X@@	1707	-9.2		-125.38	635.664	-0.5242
!qyJeny{PRxxJmNWGhFZoEtxouPYd_MxMb|eSnsKyrxQenuy_bZBIyNR~hNzoBL?VMyJHjn[yhHcPocLerMiJD^X[Pw_ahJi_FkPMyDy_lf[heqYq`PXhR?w]~KP~tCccl]wgaLqD\YepYbRtG[olx~a_efZx~QXMPqq@C]\evTFgr]BHToepvoOIx`wr_GhsoaGZjjJYqyHUI[VYPhLGhBJCAf[IIP{Pl}XGw\BW]sMi]?{GvHOuL{cGgtFanvV`~ZuoBBq_~fYZCVJ`cigLDZsnUgpy??zCN\euAmd\w~mt~]hoWOeZhH?Vohxl{jpbUNMXMfLHcBKUhBhs[WrJL~synSMvmMihwvMwr]lWW|eXMfNmCMQkS@LbA?RD	>U:nyx;izpBrTjmEifhU5VprzYn@8bTo9FboVXaVr5XGm_wpD80pgWBggV0Vk0B010m0X4888Fa8I0	eoT|MH@KBhSHdlimck`U]PICHhheEbieEEMeEEEbhiddihdVAIEFQ[WX@@BZifjfZi```X@@P\eT@@	1708	-10.6		-125.38	647.566	1.0091
!qhkU??zBRmPl~?SE]olkGY_\XjBU\y{EJ?|ThE{fJAgO?wSf]CJjye[XX?|kKyXHXzRTWysjJTFWpyyuJ`bhqYQdXadkCM\gH}q`]TWwNZ`mTBSjt}r[Kp^J`zS^hNPQ|R]KE\LLZsXEMeTDDlul]Vfh}hKsiLWwhucvLnB~jDZb}}[E~qu}jNZ`zHHFJyBS{ItHzhPHk_\Y{aRoHUCLzhjJM_]DJtz`lj@Z[E[MwvJb_WQFFfrgjO@H{CKHvMgE`lVDJ?sEigwN_UWnsDXjvJ@rIJ|q\x}sFU@VUyBoR|OePPmjGK{eb`dLGwOHkrCEI~GL~uPksLWelPaNGD{eN`mXGK{LvMR~sPIhI@HbA}RD	>U:ryx;yzpBrTjmUifhT5VrrrWn@@bToOFjoVXa0r1XGm_wGDc0pgVBigX0V!N010m0X4888ka8I0	ekP|ID@GBekDlimckbZPHabPrJIJKIKSJJKIQQQXjJJYFYJcaSSdWTv@H@IjfjifjhF@@@CCrUQy@@	1709	-10.		-125.38	640.018	2.9212
!q@{GZUR\P]ODvEyqkcA?]qOhE{pQYp?~YPQTUFUPo~P]QrP\tLb`dqfV|VYZYPW??XPi[|fA{`^UTsAxRRjWm]q?^q}rngB?ymj{Z{ViXqQGsjH?mNUQlxfV~UPMItPuWoqmwESZBnga}Sbr\\tUh`Zzwu|xqmOoKkNOUV|qIMgN{HjxFyG{cG~MVPmiWiHFCXrMabywuAeumxUSgdYwGDWqgbgvnW[vLmhHMB{d]Z^UdcfqwPaU~SglwTNMwNqEImj{E]KNkD]Y]C}Ga`ue`uxPjECM@|rtuk`YeqKQCnQuFDPGg~Eu_d[vgt{Up}fMW[{VfC`uW]LOdFz?Ipjyp}JwKlDZ^QLk}OIhy@L\ATJD	>U:nyxzyvizxBrTjmjifxUCVpMM3n@9jHZ9FbwZfmVr_XGu_wKD80Wg1BgcW0VV0B410X2P4c88FWBFV	ekXrND@JMKChDECGOF`OAVPrRYQQJJISYZJZIZIJYJYEJ[XGxeGGgVTujjiffjA`BPB`@H@Pp@VBH`@	1710	-10.8		-125.38	630.567	2.7586
!q{YskAIpnxdqi{fkxkfG}yGVkiNreVIinoQy{Fs|TqasJN@ynihqa[goxS^FPyGukCDrRkcxD[Y{rf|QTCcR|CggXDwIJqLFVNlFvQyW\P{T]SelPL^bYWg]TTllAYzEFWAEZik]hPGbpmW~mslEnV~s]BTLumnyXTejS[pwzfNm^L|Cj@@B^PVxJi{GTbwkWkA{QuqXQtklZoGh|w|IpqHuqdtYenrrRdRkujlKwPmmxdhJK`ww|eZbgHQjNTnn[TE^KV[Kf~fGdYBEGQuOyJUbGFkpKzOn~mEFdmAX{eyDNMII[]kqrZHS^S}MxrTdGYMEBMMS[OYEBMOi[@]OyJTG{WQh{@J\ADrD	>U:nyx:xizpBrTjmEifhU4VppUYn@8bRo9FboVXXVr5XGm_gx681o4WBggV!o0B050k0X4c880a8I0	ec_XMH@BcKHdlimck`XPICHhheEbieEEMeEEEbhcDeLdpIHhsrkk@@@SULuTsUM@@@@BCdj`@	1711	-10.2		-125.36	605.526	2.3002
!qdVvUqqv^[IyG@pDxOstHi]~{zYv@eu[^oXIZvfjDoatIyvg^Oez\`pDx?[v]IPK{bUxI`vNxUdHUfnfDSay}tv[X_@h{vyTak\TxRgMX}RYtkTiHMq\a{hvl`A`[xhtRNP\BrZjEfRZ\QnDhWNZCNGFI|HJTxqM\zuosFiC\|RRU^na|O|D@@GUN@kZQ^HxFEaskVzxzZIqWtdOblv]@p`OuZL`fZVsyIMfijs?lZGvcp?[[yikqQylrYSr`WIIsD~P|tucNNXDUXfGOIj}iaXEZ{GxxzxtGo]bb]daCXMGu_HG{xbMH}Xlk}AK{fHti^`d`DhogMWECxbSgxqK~zNgIrvLoM]xk{Hg?Xa}gTpdHXgng?NMnmWmKuqiI@HBAwRD	>U:rzx>CrTfPAifjUEopjynr@A7TrOPjodXqmL7m8mgoxD80pg182xV0oc0RJ15m0XZ888kV8F0	e`rzNH@KBckgcHdlaejPICHhheEbieEEMdhiieDi\eDeLdpIHi}Bkj{{@@@SULuSMUUUP@@@HHNRZ@Ox`^H	1712	-9.8		-125.35	656.689	1.7029
!q{GVn_}VbGfiSQTIhsgLcPxC]rbWBy~_r`JUkY{\J\_NrHug]RnkJI[zhEbWBy{?rfjTXy~lJ\VheqQihCJisU[LHuYbGhZ\vDDnLz]WtkRY]l]y`XO]Up\\|z?Sn~N~ZZ^D~AW|xono[Fo`C{AgzvG[qFEb@iR[r~JvYZFkzkrsKoCrB_??{LViVD]XBEG}{laf~AMdzCLb_k[]f|nUnU\LTJZLNNgMkPZxC}\XOj}PYZ[Kso\hNeRIX|JgOwKP{_BQsk_?JE_yrikx_gR`GmX}Y{ONduUns`pjqJ@fIm{g[PkyGM[gI`nzGKgI{rJKIp[OTMV_sosdRphKGL}fYPjQG_SNzmP]sQqhI@OBAKRD	>U:rzx=xCrTjuEifjUEorrznn@9bTqOPzwdXqmr7XGmhwpD80phGRghX0Zk0J411mFXZc88GW0k0	ekXzNH@KBcghSHdlimk`HcHhdideieEEMeEEEhUDiTidjFIEH\^Q]SX@@BZifjfZji@@@BCArUQZ@@	1713	-10.8		-125.34	630.055	0.7132
!qYfHxvoIx|eRtEFNQiefUSQmHrTKnzo]XI\K]vbHXOeensScpR?crQJYqvNg?sRHHcaKr^aRhsxfjoFmWIp@YcSy^fblWz|H~DPJDZiqxcbgz}ToHhLYGNxs{rTTNCVCp?HCugd\MOgU??|HIW_mhGJC|mAXmH}ZkqspF{EURQpN{l\W[ZBZZLuULaDVC^LeeLpUyI_r@RW\DR?InuhDt@rHP_~~HoGIitp_]{fYLbIarWXxZBKX[PJCQl\Mdm_Bw}YzmMP@pUVyGE^{PE?ZNCG?Wjjc?sP[jYH]U[hMLxQMU[NDeR~caJSP}R~{OiUfPAnzhEVCPSMZ`wFmgoH\jkjWLWIiq@FBA}bD	?y:y;xyzjxiyjqE:xzygKp7qn8tz4qOcqwooPpIjcGtW8SJY8g51ThVW85h8LR5@08HBA880b8I0	ec_TEH@GNUCBjfnaofUPICHhdhdhhlbhhhiuEEDliheePqXxbSKkRuSTuULsUAPPLDTEEDx`TVQr@@	1714	-10.1		-125.33	610.589	-1.1645
!qwnSS{\hVCFzXUz{n?v`o[Onf}tf^|EiUuqYWhP@@LfRpGCfqxJRlAc_jCllQPqMlG{p~Zdodkz[@^g_wmHMR{OxTeaQrGDDqMlPz[GrIwwvOI[g{MY\jtjAmpggDHyiHuqZeakkWyDXM^dGwm\XIabewx_ok@{CYqGyR\IzE@lXiK{YIwRIRJlwHj`Lve\[[aUbCKJgi_yvea[g{[UoARmF}pQn@RfS}wUMJgHZ|cIh_YwmlpNEQ\liwVsAVWWWvlVXlA?[cue{S\H|eHWlO`uwYM^`AzYpaSGMb[YIrXIjaxrDgC}tHshYO`AnnJkeC?nmbrgRCTQ@mieiU@\\YRywq_sloP}?Y{Uimo_esawHzCCPr`u{kqtntsdEsM]z_xYhu@I\AfRD	?y:y;xyzjxyyjrE:xyywKpEqI@vz7qSgywooPyIzeOt_8xJYBg5lThVW8Kh86J56F8FBA880a0I0	ehrtM@@CE`DBNFkobZ[W\bfbTTrTTRRbfbRttRafRQRtTlbrFNQeMZjYjjjPihJjAjBajXFLDhmDDneM@@	1715	-10.		-125.3	678.732	-2.277
!qlbsCkAYJNqk^|SMpBEjeIJGCOoPlcBeJTvVZvvm\AhpgcFmJqNkK|RSp_ejSqEtco^hL\WwpSfVFN~p|@tkpTWXPS]HtC@{JNgeza{Hbdhy]L\i@pzbODtiVLy^_gPaRLbDfyqvV\xRp?NvIdiOCiAOBBE`}{UZuWykHhCgIx\bAkNhNX\ffzW??x|_^?HXmYDP[m\oyodfrNLDZWRzL^IUSGNMAF{XC}mUXXZ\w\yjnfY~GQNohqTiRVmhFeJmS}QMXZ|DU^VU{w`iO?~U]OgjOlSMVj|oe\SivEIkS?~U@wd^O`aT^OcbO\SihENvSOqkK@N\AORD	>U:nyx;izpBrTjmEifhT5VprzWn@8bTo9FbkVXa0r1XGm_wGD80pgVBggV0VF08010m0X4880Fa8n0	eiSTAH@KLcHdiemgo`ICHhheEbieEEdheDbhhTidfAIELR^QX@@BZijjfjX@@@@P\aT@_qAdP	1716	-9.4		-125.3	563.556	1.2335
!qdnsN[Arjgcj@t\JHqIkaUEOCnhrxsKHjXeVpj?`|^|sNsLZjgMj@L\BHgikceEFcgsjCd[QHXMWoj?a|IYjZVTApYuY{KJ}|`uG]m?KzRTzZvSPPm`by[Xav\WoQTqvjEZypnysjD?QyGOYEuZEHC`@@fZ`yc\@y[fHcvA{JChSSpj{|EBxiolc?QtmY^LenV@RjpXuufkgl|hwdv^Va^AD]|]hbfOcCXYUkTZRWGaoracCKguiM}MGSTzNrjzOEq]nsJxAqhbUU@]}wCJUW`XewzDfuR\o_kyLrJu`e\miM]@WS}BTi?hgwVbW?@VYwIMjx]MISBihK@B\ASRD	>U:nyx;izpBrTjmEifhT5VprzWn@8bTo9FbkVXa0r1XGm_wGD80pgVBggV0VF08010m0X4880Fa8n0	ee[\FH@KLgcHdiem`ICHhheEbieEEdheDbeDdeBdpIHicRKK@@@SUMUTuTDD@@@`yBh@aCHgb@	1717	-9.2		-125.3	577.651	0.552
!qDbkHL\[hAMeC~u@BDnpjmIzjIhko\^}HedjCL^}HcvsmuFmJg^flawU|V\kS\VNHWhjR\WKH~uew~wU|UTkep]ThB`Wp^p_l[UDvq`@@GbvMbE_^IM@zonVb@xuJVb_xQ?PSxmxee^{VP|WxcQ[M^]CxHb^xsKeyw\bAiRxjMkdkF^[oDJ_`RYKtnBifh`K[EYwo}MqztNdtC?bf}VqL{BUnK}uDr]NwNcoxqR\BxixluIgK}LOtA?eIAIm?dkj^DhxnmrRRlSvETUygWsvptUJgMdK`RRNx{\ViuqTElrOOA~AIky{rM@\kHqze]zQFD~HdMBf\yxhXt}GtYkuxTSNgYku^tQBgsi{muDKKoQjU@H|AMRD	>U:rzx=xCrTjuEifjUEoprznn@9bTqOPzwdXqmr7XGmhwpD80phGRghV0Zk0J411mFXZc88FW8F0	egTzNH@DfebQ]GHlim`PICHhdidldheEMieEMhhehihdkPqHibrJj[[@@@UULuTsPLEAR@AFEdJTL@@	1718	-11.		-125.3	627.627	0.5595
!qtCKQ]iWd[Lzg@?PLtHi\tGRn_qjyveFW_QmcKFWrNRsKMJlaaZg~yDGUoSVZNZFpLNJYznNd]mZqBmpW\T~nG\~~pjqS]G_AjhqXuN@QiNwkaVLGtufhMVJpYGl_SAkUwKZqjcHg|Q[f|bkgSeXsBdEgxgpiyeBdljnot~sNlokmBDlvT?gDjXr_aAtyiWz{kySAYLtqYvuvaWnW{`eQs[EXB?EWkUhx|MJHqxMe_?|xDUHqohvqj@naOxpK|[ZGrM|krZz~uLos|sVn^{qVybrd~WVs`fhcEST^X?JBRUI|cwIasSGE{PpxugEI[YdxUJ@v?fZYQsruYe[duD[Px~Zc\VI{GFWri?DpGWhDEijE@GlA^RD	=y<y:fxizjxiyjrE:xyTwKr7qI8vz7qSgywooPwIzeOt_8SJW8gClTh0W8Kh86J56F8FBA88Fa0I0	egXxC@@C@DBNFkobZ]S[\bfbTTrTTRRbfbRttRafrJtUdVPqrHjkUSMUUREMAUPMACS@q`eIh`etih@@	1719	-10.2		-125.29	637.636	-1.3243
!qm}sVqNzv[HHr[cXXbI{TMFikh~p~^DsvmvDoJtRTzYqM~MGvM@Je[fhXDe{FuIwkcPKYkavXlAFKjpATIKq\SciHt_SUwI}^XfUc@rOD|PYkydi`Co`prwuz\i\QxVCtbIz[]StDFGrlzZ~{FATPmO}RPytyEpnAdgIISqNQQm]oR^LB^``[|[D\IN[nzW???rxIewOtq[SSOC\yWoxg\zXlqQy~NOESDNlQOUqNysCL\Z}|WVwJHTtWVl{ZsOwHJy[B_tBzAqXcqDmSrVLVV|\eJFf}jCfQanifS_CdkXwGWdMwOdubOhawSYM~V}DecU[nQCuSmLwCgkqwzLtVwfzwPe[RQLJSaqik@B\APrD	^yx;yzpwrTjmEjvhzpVprzYn@PbTo9FjkVXaar5XGm_wlDA4pgWBigo0Vs0B110m0X4880Fa8I0	ekPtEH@KBcHdlemckbZPICHhheEbieEEMeDheChhidYdfAIENQ]SX@@BZifjiij`X@@@LGIUGd@@	1720	-10.3		-125.25	618.568	1.8947
!q`DsC]HCVHpH^PQIX{`{~UJRKmWRDeKBv}OGUjt\t[@sJUEDvz`Iu@ZuXYHxeeE^KFPIf?h]XWpfKJurt~XJUceeHvfpD{OQn?UVMoTVdrvY]Qo}`ZuSKFwmjpO]`Wca\GBfDP~RLhAQGh_uS|Ae~cN[|CANrvsGi_LHZuuDqnJ_cZTZR@uCT@RHbvfy[fW??}bEmh?fDCo]Ezn\ianrkGEWEtnzxhurtqzXTqJOSkS\pweZjSrO}UPMTorvW?fgg]BXJYB|S{iOkj{PehoWTgjVwWptcgjtwDcNCjptekjYxiCJScoWfGn^wpOTxWdRw@|ZEiNDSOQk[@N\AxrD	>U:nyx;izxBrTjmEifxUCVprzIn@9bTo9FbsVXaVr7XGu_wpD80phWRggW0VV0BJ10X0X4888Fa8IV	eeW\NH@KBgcHdlmck`ICHhheEbieEEMeEEDdSDeLdpIHh}|SRKK@@@SULuTsTp@@@PHNRj@@	1721	-11.		-125.25	569.544	3.1218
!qYOYhLvSD?[SqahFdvpLyuq{^a{XE\s~xMgYB|ySxYhLj]pe^pOSnQ`]D|GZN\{Nxi@zg\|axdoRkahwDAIPzYmRxA_IsNLenbd{CV|XtFrIZee[PU~cOFuqNzwlvD^aX|zsnObrtfv{bdzVGcLZ^gbBhRV|D|SWew\]B|tayd^\r^kVB[@f]i?rDViYESW??xkxfHoADKx}AQ]e]cSsDF}{nd^\\Ka}\]KIkmJ}ktxnGrpzJNdwDfa|wDtVjr?ADaywp}d_W{h_~LShsN|yrPqspf_\|O\YIjKMCpkgxHHYLZCA}WxoaBrKMdRuWqiXOOztXie[wiJnmB~]MjxX^jGU}JJt}qbPOpjtniigwHHZkjMr}Jqic@KBAoRD	>U:rzx=xBrTjmEifzUCVprz3n@AjToOPjwZXaXr_mGu_wpD80pg1BihW0VV0J511X0m4c88FV8FV	eo\rNH@KBcgcHdlimk`ICHhdideieEEMeEEEidhdhtidjFIEDRYU[WX@@BZifjfZfjh@@@DDGIU@@	1722	-10.8		-125.25	638.65	3.4604
!qC|q_smIlR^ioT}HBGJkmhIBNv]kRJjYWxso[oLoB~CRhcA@aTtWqILTeMWegi]^P{pHxNipdqI[V|i~WQonIzrD^Upq]]H{A\{QbUMpQQ~unqRmGB{yUwZypg\~axfzYfWYXbjNg[AZT\jYW^vZLRarWzEl[{dtlEcavs_SZAxy}DHVa^zt_mU\wbYv}Y\W{IRSUyAAq^ztlMR^Wzn{kEXnHYbzrIZRHgxH@fo@G{S}[Icjq|HgL?C_G_Q@@S[D~_?|zlPMnLi`_mWYZFuo@GiNls~fqqNrktA[JFtI[xjv|HuxGJzzLaSKprZ{mqR\HpHmwj[NCZjIBEO~nWvBu{o^Um?HB{qyaE]Y|Hf@OfMn@{fulvjXhh?HsR|IpGOyrrYhe@GlAFRD	=yzy:y:fxizjxiyjrE:xyTwKp7qI8vz6qSgywooPwIzeOt_8SJW8g5lTh0W8Kh86J42F8FBA880a0I0	ehrxM@@C@DBNFkoiU_P|bfbTTrTTRRbfbRttRarRTRbllbrFNQE]ZjYjjjPihJjBhFjFXFLDhmDDniM@@	1723	-10.1		-125.24	677.744	0.6029
!qz^WDXymtc}^pmhAJ`spQVqPzh}VjxxTtdqW|x?yTqY\}mocjNEqAfwtZM|VtH~rTcaUUpzcdCpJ}F{DJiyW??RAhTUcbVYkTu|_\?Fzb`WEDwIPxWpzI?wfFRX?i@xh^w]xshsNgA\`u\YKLXLu|NTd[mBUC]_[PHpQC\]HMCfdjOkVhvfhAOAqD{|iqw~\nSLwsd]Khpkty|rces{`zD_UJkNp}l^hD?j|J?bavbhwH\UeHuNBB@WFQfTvRLWZX\A}R_gK^yasa|R]xoarA\[jDAqCX`Veqohtxr_FP\dBaHZza}wPwqhRTbht~GpPNVkq@npB^eeK~N?uS@@A[ga~a]Yokk\asXaKXsz^V@uZmWgNWnvoVyW~rLik^@LbA\RD	=y<y:dzizjxijzrUzvxyTzClMmIc:_mRhzxoZPwlzftuZ3SpW8g5_zhV19Jh84J46F4FZDBO4a8I0	e`|tMH@F@WHljfnemnW_PICHhdidlhhmEMMBhhXeDXmEddiQqHhCCbS@DTuUTsUMLsUUMTqRqhcExbhcJY@K@	1724	-9.4		-125.23	668.669	-1.7397
!qWFq@gGLBlnkFISepaKitrAIMbXsNsKPBXtVmmsDrhlryKGLBqFi~q\upf{kXRBKM?fipQQ}pP|Wam}~rITkyAUk`Qr`jj_vNA\nk_aadS`[~dP@@Fn^X?^tB^^ZUHOlR`IxQmSpxLb^qSmCCJa\`Ro?|qno{EFTZq_yWiog`Ja_NgYv\ITvG`mswbAQAQe^bx}|T\RBbec{ICy]NfkNJ[LlZudJ`FXuwQ~MV}A|iSWGi}xilGVGZmMQ[SX^^_dEDNMLI^Wk{CnJOBIc~kB^NmYHYaxZCT`@DpDgFcOdGo`duC@o{\ZJY|Ew~eUN^^VtGDddPcEhGqhgfCDC{]uNn~Ps{pqku@H\AKRD	]vyx;izpgrTjmEjfhU_Vprz3n@NbTo9FboVXaWr5XGm_wlD94pgWBggZ0VN0B010X0X4888Fa8I0	ec_TEH@KLcHdaemcklRPICHhheEbieEEdhhhmCeEDcLdpIHhsrkk@@@SUMUSMMPL@@@BCdJ`@	1725	-10.2		-125.19	604.542	1.6764
!qX|O|rxPayifpdpKD^eLqR[zW??ijqot`ZlEe}NT{\_tpeumaibBYuTBfOGoMCUgT^dMoFTzg^dN~fPPg@liEWb^xuXi^K]w{kZmFxi_z??[Zk{BFI_vgUq{aaBG\cEm{PJzx?~|A?LoJX}VRsPMoFVQg}`LRVQbg_hcfeTB|{CyBEW??^e^A]kUaWHjaErMbvDGoCCN{V`R|\iSYQTgQTsKt?RYOYJJkVw{sR\o`~eHTquYuKNuYpRyWDOHeypxF{CTosHPd@lZFxt[xuYYSAAISYFOlN~CecDt[gjDOGTujwn_wqININrMeK}Ye~JySC\vJgn_wn|uEWnCwV]Xr~ILS[QhE@JBA?rD	>U:rzx=xCrTjuEifjUEoprznn@9bTqOPzwdXqmr7XGmhwpD80phlRghV0Zk0J411mFXZ888Fb0I0	ecPrA@@DGK`PMCKNemclbbTTRTTTNRTTVbtjbTjTrRgaTpJKOJnkTE@sAPTpuUR@@@DFADb`t@@	1726	-11.		-125.18	596.594	0.505
!q}pz_[}jE^{xvMnJ`DynBHgn}CpA__AlMd{{acg??}q`[KXYUmR{?pR`oCHF~uBB}wO{xWwMUr~e{hY}_~FmET~[BhKP``SfK[GZd}TDdFr]jGaumYMaER^FviNV`ibBo|LoI}EAjxYjJvI}MYmNdx}I]mQ_xWWMRqvV][@Hg`RTzafFwUBUsQibwCIyMe|UvxXoXoFhVSiibiYAw_}OVDy}]GUhHvEPmHIzocIAkR\UAAfFwmRVqQoRw[dOKz\o{NhJ~vI_^OnM\pvy]LehkvJSMlTG{kCf{dxF`kNd{r_rqV@H~vhLBFYbG|LENkMj{TDGXkEP{vhOZfQ_{QIkm@B\A}JD	>U:rzxzvzyzpDrTjmEifjT5VprrXnD8bTwdFjkVXaXr5XIm_wGD82pBWBggV0VV0B011m0V4880Fb8I0	emWXMD@EHDLFAKGOAie`@aFPrRRiJZIQSZJIJIRiJJYFYKk[{FefUVjjZif`hF``B@@@@PddT@@	1727	-9.7		-125.17	615.585	-0.642
!qBGR\@ogBfZjpeSRHVviWjAEMOIRPwJcBeiTHusHrFuQLOOgBfbi_yUjH[NkkJK[MKRi]YXzH\eTmUvarw@hLYSuPS|bSL[yNO|o_tPWdM`XLvUY@Yd?MLZ{lnMR@aDyr\DGaNQahAklRFm^CV[f?ZEjnbDagMZSZz_vBzCUjcWPLP`S\_?~hNY|j|RFwiL}gT~fXMLz|_z@DkVJaIhoBGB[yHEEAA?lbcx[p]VHohDkPIU\WVTgGGMVG_RA|gXfQ@xn@MXWKESJk|DJIfIYpKSVGK?q]K`wDVcgp?HOg^md?oL}ggyIF|GmIb`mgMQfkxmec?AxWKEd__Nsgp_N_mVDk~QjM@L\AwRD	>U:nyx;izxBrTjmEifhUCVprzIn@8jTo9FbsZXaVr5XGm_wpD80xgWRggV0VV0B050X0m4888Fa8I0	ec_TEH@KBcHdlimcklRPICHhheEbieEEMeEEEbeEDcLdpIHhsrkk@@@SULuTsSPL@@@BCdjdEt@	1728	-10.4		-125.16	602.526	2.1276
!qcVL^\sC~imeP@zdDpkNsFQdg~rhWqauP`sulqpT~HWGo}Jg{OkAdO\vV_X\ma\rtIpnNaQDG]\uyaWmG`BhxTU?xniiy}VsGYrWbHfFLi`vKUrDy~}iVTaloKaeb}@J{Ih{NO~Ua}d_|MTvrJKmv\Wu[~iNfvZVkuTbnY_f|PGy~AW??`qmexaJnBu{_W}cfEie?uN?S[ufm[FJ[flS}LoKYR@esdqTLA^XhiIZK|FzMcX_HASzR^wNSYJwpH_ZWrVyXk|nqLOyMXkbHvJxHYwBbZ[YXaL`Sx?w[npOefOWXOaWwbPvdojuwaTNR^{_exg[UANBSpOV`Om_w`wUUolSwOsZCAMwcaqky@BBAgrD	{x=jBqyjuUjfzUhYprznn@CjTpO@zxZX7YrjmGv_upz8BxhlTg__1VV0JM1Ye1X4889sa0I0	ekXrI@@DGGlPMCKNemcklbbTTRTTRvRTTRTVcTReRfRT|JfaqyEuMZfjfZJBfIjZh@@@HDBIE@@	1729	-10.9		-125.16	614.609	-0.0050997
!qG`~Skera`?UvjKCQOdMZAzK^Sj}ZKiUavr?NklTaMBLRatd^{luNZHdqDZ?YKmXANj~p{e|aWbuMZAsQr?|s}j{vlogx}`@@aSUAQ@gsf@^vHyQzTrSPF_Edu_WHEQtOG@zoIBDLwtfKc~YBrr\o]b{ioGPHySO[EQxvFrS][hgq{nEhbIK`ICI]rLNJd}LkonQXZXWcIkU}dblKMnDmE|BvstFmlmXwVlQ|pvjfBvShjXtsHioxgJGE@QShjZFc?ASthxHZdLFhbduwKLD^\aWWLCn}wA{yc\SGF\VkDh_T[CNeyaxE[seiWm@iBmhFIXNQuSggEiH[[J{[Ie^OhpJfolg@`@MNOKkF{{OZO?NwxQ\g}@]nvnoYsMPVdcrztYjf@FLADJD	=y<y:dxizjxiijrE:xyTw5l7qI8vz7mSgzwooPwGzeOtZ0SJW8g5lTdV18Kh86J56F8Fg@880a8I0	ehrxMH@@WHljfnemn_PpICHhdidlhhmEMMBhhXeDXmEdeEJFIE@X\RX@@BjjfZiifZjjji`ecQFKqEQFTp@	1730	-10.		-125.14	681.708	0.2493
!qH`L|iIG^Lrt[rgHXGcGjC@_WhwhjuZT`UvM\QR?GFLJI\HV~yH}k\U~LC\S\qMHJwZE_}@jGxnDBCCmGmGyJiUmhg@^IBb`}EPgwbAv~c~`N{XdJXdI`BHU~]DM}\ZuolquxrBpJ?gbW`k`Jf~fWPluOt@YLTIw}_??xF]`rfADdIK@WDiDaUHx\vIAvsSVyXDjxBO`YEXoTGBSeoYDUrsNLNwi|][foyssKxtbL[RqasljWj{EB{B?G}tbD~PbMOfbE?QLVjwNjmQB[amIklAWquQggoHuWIne?ONNWJqHxlIxIpGLamRe[DAdKoOmW^NehoEZWY[La]Vr[Pqkq@BLA}rD	>U:nyx;izxBryjmUifxUCXxrzIn@CjTo9GrxaXbVr7XGybwpz81xhfRwgW0Xm44250X0X48N8Na0IV	em_TE@@DG@MCKNiemc`\bbTTRTTTNRTTVbtjRaRfRT|rJAaiYeUZ`hFXjjfffi@@@FA@bQP@	1731	-10.4		-125.14	584.536	2.2994
!qwwH][QKLpdG|ev{vARrOoLfty?JTQAV]_jMNac_hpRQa|PgCYn^SgjKAxWrwRlwXB`R[OV?FXBDqLhEWrlyIBvMXcfRX\V_CfrQkL[cS@{lD@kvEg^A\M_SnKaTwXa@H{nE]\b^gdjDsLe`w^jFmtgtWZ\P~GO{QNs[HK{l^rDTy|O{iugmKHqgb@gmL_A@yxNSEr[J[|F_`_AYE{daEU^{aW|a_uXaQDmLKp?Mstuy~KqDyUmAjRbGzB_NP@wAskWZjk}~~Z\P|GFdq{tfFCsjjIX~hXaHyriswrcnGzXG^_xNV\lbsUS\q\\`fuVZQ_|xjQIbM~^lLSZHFU@D@@G@Q~O^ZiYvr}jRd{@fQn^VSZnr[A~j\\oKT?v`Um[da@YiS@ClA\rD	=y<y:fxizjxiyjrE:xyTgKr7qI8vz5q9gqwooPwIzcGtW8SJW8gClTh0W85h86J4208FBA88Fa0I0	ehrxC@@C@DBNFglYUW_P|bfbTTrTTRRbfbRvbTtrRtRUflbrFNaEmZjYjjjPihJhJhFhZXFLDhmDDii\`@	1732	-9.9		-125.13	679.717	0.0389
!qzRMZN|cIJ{wdXRdWhmGXZt{TeUNr~{}IujzJUGikNWpTkoEHMuLfnqyILKv|X[\WvmEijy~TU{tVDSOgBcQr?J@^pkUroZLdxnLCfvxi|r{@uM|kJ{j\Mda`f`PjjyeFaG]}LR]l~UxqKWGDJ{pMb[K{NFuD]DOjVrTKSsanNWrkUw\QSJ_VIZlr`OCroj@\UDXvrW??IInghf[^mGxE[ytjsFsusBSYHcyXdp^tiXD`V@WcL~NYQRidXWsAA?Jy|rw|H^~WpMXBc}KFO_eaN}ZlmVZlqJvS[^LsFqKeA@wGGegwfXvwgeywFMLsF|ie^nYYQEqSpXvzGjcwmhvXWbYwfvXaQBdSyQju@CBAurD	>U:nyx;izxBrTzmEifxUCYprz3n@9jTo9FbwaXaVrbYGu_wpD80pgYBggW0VV0B410X0m488NJa8IV	ekX|AD@CJomDlbeckg`IBrPrJJJJISRfJJ[JJJKPiJEJYKbQQqGGdWTv@H@ZJfZjYjZ`@@@PP|cT@@	1733	-11.		-125.06	615.544	3.0684
!qXjproB]RSdXPZQKpyDjJiBK]\Hrg{KER]GW@v?cBodqVgJSRHX[AJWkpwxjHiGd}CXYVr_gps_TBVrTbigk_bWbPBWjsCHMbxoG]uzfZ}hXeIPLpb]@P[TyAjEoklqKrECYvauKFSjqR[MRu[`w?LsLMHgG^unCpLPc`eZ|yt|^O`jsFcxQkgNcbODxg{g??cjxWtFoMhXSGobVML[ggtncdukTPNKPm}ALqn`]kJSRZKCoZdYWwxYsW_tyYJE\ujyznZMqMjYiZ]H`sZNLyj~VelpsMkNzzSdTu@QzO^LTO`SLO~YN{jsve]ujBmKxsxTUC@WFO^LTO`]DOmehtmGCSDqiK@A\AxrD	>U:nyxzvzizxRrTjmEifhyCZprrHn@9bTo9NroVXakr7XGm_wKD80pCWBggV0VV0B410X0V4980Fa8I0	ecPtAH@KBSHdlbemc`ICHhheEbieEEMeDheBdhlmLdpIHiBRsrkk@@@SULuUMUJD@@A@`yJh@@	1734	-10.2		-125.06	598.581	1.0093
!qdpYtVBTv{]`ZFbUAkH_~}DQZyK[mnhKPsqGeNMjk^mfTdubTEZewnOAzqFGDNW??JJ}FlUzfSpr?oYtBI\T{VAEs\?gpLxgdwNoopli]pefTdvSTJKb`AewsRH|mz\jctVRDgPhRUJ|i\ZOFkl|zLZOFyAx`rEdMrtqerqXeyAxpCyhMfW]JmjV\\LmJ`fO]XzWAl{Gxj]mxOFO]EOQ|YdoKThrsEnykE_zM|FPrJE^\b[KsknLKV|~UlKtxpmGX@pmrHjLteVsnZswenE{VRLkutN{kYiHWhjoTMYfrl^~XoduyjBjjxO`VSLKNQI^|nRqtyof[ZlsxEaWkOFq\KlfhY]{CRI[uXmYxvHRF}\XPn}TJ`Yiq@DLARrD	=yzy:y:dxizjxiijrE:xyTw5l7qI8vz7mSgzwooPwGzeOtZ0SJW8g5lTdV18Kh86J56F8Fg@880a0I0	eoTxC@@G@DBNFkobZV[W\bfbTTrbTTVbfbRttRafbRnt\brFNQUMZjZZZf`jhJjAj`aiCcAZHIISiSPF@@	1735	-10.		-125.03	651.663	-1.546
!qfKmSa]FhsczFuzkrI{Og}E[Z^COpn\aTTSLpNTKTFPl}}JBzRo{Ru?FrP`li^Ustj_MFNZvtCXEpMrcrrh_jiZwLqC]XVZycGiis~?xLczzx^?hsHo^n|^f|Q@d^ieM@OJF]EFmTkM]ckjjSNpUxaJCFiQxvQqgTBeoNmP@VVjyWPiZGyv[OnfAp[XR@BtaU~je?D?LTlTUhZ}vmDuaFimfViT~@rW`f^kPaG[qBCEdZTzAd\ynztd]]srgKDtKTOlSNs[^RYt~iR[|FkH~JbTIFMFodDfP}moebtwDxnGnzhbE}DAl^lreyC`T{_KhhXXlBpdotTmafVbH\eqJ}nMHBHOX@@Ja^dAhna_IPVUJ^rbLKAAVERc@TNbaCpgsfmYkF@DbAsbD	^y:xxizjxiijrE:xzywbl7rn8vz7mSgzwoqPxGzeOtZVSJY8g5GTdV78Kh86R5DF8Hge881a0n0	ehr|EH@F`PwHljnemnW_PHcHhdidlhhmEMMBhhXeDXmEddhjFIE@X\RX@@BjjfZiifZjjjf`ecQFKqEQFTpAD@Y@	1736	-9.6		-125.02	699.175	-2.9129
!qygvfn{q~|c{LxqeDmLO{zYp{PTOUa}RAicpreaiDuXLjApDAwszoDppdHBONzPb{wsymd~JdGeqDUj@dO{yodzWX\MsFtqIntiOwqewTRgXYQZ_PWS^V}bk|guabhkER??EmfTnxD^LZPnU}_o[rvMrqgmrcHpDB_Od`rCFZ~~sofdnt_??xGfbADFJ|]FnKJ_FPyAYrxjSqL|MFLEuDUSISTQvpWHtdI}YjcQwWh|bFgdYUuPFKnqy\Ws\R{XfzftrS{kFXzdWMXmv{j?pzZ?gjNzjgu@bsCbbCc^nAAQymf~rTzdlz[W{}W]izZNaEhJ~SzXrjLeTvblOGtiUTBlKGK^hoZBHee@mRGVjCK~UuRebgnvVwbbHgEwMngUXCtIkq@LBAkRD	~<gzUjnEyvzUxcprzYn@vjUoOyjwZXafr_mOu_ypD@4pg1Bih_0Vg0R511m0m4888FV8kV	ehzrNH@KBg`SHdlimk`ICHhheEbieEEMeEEEiheDmJeidfAIELZ]S_Px@@BZifjfZfjjB@@@Pp\eTNPC~H@R@	1737	-10.8		-125.02	667.712	3.5707
!qM@}tTRYad?wxYF}eODwqI}hFk|}?xTgaab}CdQvaiEu\EIpU`BtHi|jzCX?}DPHAgj}pX]eAjcwKny{Z_?}lObJ^dwUd|JJutNTrZWF`git[d^IOcJWfFLJ|l|\oadNQLasBvSWgdD\RnUn|w@Q\rbTLHwH_^OZmEcNYo_zk}SS{Bb}uMxgmlPghp\RoL^[Ct?TYhe}SdBG`Ux_NpxEldhvWopRa_T[FUxQbt\pSYSly_Ehe}|PytV|CdzQQ@{UjZpEIth_WVDG}Ld~WzOn^`c|EQWcmlV~KBJ_uoEMe{FcyUl^RfeGnGJ{WqXNIW_q{[jb{_L[y}UGr_?XVjOY@RGk|pH?x^YPr_cOM[IiQxJR`WnrRAijF@ELA\JD	=y<y:dzizjxijzrUzvxyTfClMmIc:_m8hzxoZPglyftuZ3KpW8g5KzhV194h84J42F4FZD494a8I0	eoTtEH@FO`dbfnief[WPICHhdidlhdhiiheCCDhcEhldeJNIEO`T\X@bfjfjfffYjjjjXihtgbbdLI`@	1738	-9.9		-124.99	654.686	-0.4657
!qrwqH_JhBPDzSzTnp\mJOIKYMlyrDgE_|cjuqv?@rI]qDWMXBU?XSZWqpImKXIAkM@PyajWqpXzwFvqYrOk[Br_g`I}dnFtvjK^J_UEwR[Qhnx_KPKNrPErGNfb_\ojotygFmDpT\DVpMH^EkisUEeEPFO{WzE?ofaqImewgiSv\]T\i|lYAxxSJRKnzeLW??ISlx[R@cptqSxj\uqU{rO]HThrFCBJlCDNM~]JDcU`WPdP^_O[IYpnEcs~_ch_GV~^jwcF^snVLNjxveoWgchPFOwKfnDUTOs^OcZuhelEkUCHasZHVaHUTOPdU`hQWwgMk|}G@s]qhs@A\A`rD	]vy;xizpgzyjmEjfhUJcppzYn@cbTo9krkVaaVnCXGm_gl688pZ1DggV8Vk0B010k0X4@880a8I0	ee[TAH@KBcHdlemo`PICHhheEbieEEMeDhdUEBeLdpIHhSRKK@@@SULuUMTp@@@@`yJh@@	1739	-10.3		-124.99	574.559	3.1526
!qiUqrSKlROjYI\WXPolkJQDtCzfqcMEdRvsVn^qQ|Onsh]HfRkrXhlUPPr\jQaNIC~rZRLXRPZGUz^v`Bpt[jl]a@}HQxESqFjNoZNlrlozxkdP@@EmMiyrPZMzT~\KzBBNYFHz@L_Z^S@S\}OjZGhZA@IKopKLwj@Ply@^ud]OOVpwWd?mOUFhlWa]WX^}zRv]yo]pdaNkue?BB|`qizCR[obEniKcLxc~ZuQOG[gSOAcHZIyzy~X~mTH@uPdWLOozstaLyfeZYemCgkJBZ}mAykSlpHQC^fH@wed]|OvRYy]FX[vRYWmGEkk`wSTR@OCqiU@NlASRD	]vy;xizxgzyjmEjfhTRcpprGn@dbTo9krs4aa0rAXGm_gG688xV0TggW8V!8J50V0X4@8!a8I0	eiSTNH@KLcHdiego`ICHhheEbieEEdheDbhhTidfAIELR^QX@@BZijjVjX@@@@P\aT`z`	1740	-10.2		-124.98	558.56	3.2558
!qnNPA[HbaZVpQsflDJ_ZA`ddgotQYcJWaU`f~_V~XtrQ~sOQaF@zT`fNgBzpecdvDRFq{CmuDBxzfpgkGYTf_oUSXFBpzsbcXUpqmWMFA?lW^wYbDn[kw~iJP]HSj|wIjlw^ZpTl\khDBcPmDRlqg|]Ak~UwtMI`V}hVaC}ffpnJn]vYQq}n`NQ}\s}BZp\w|G}ZMZW??JolerguQBcXT~rFL@|qGWKEEs]xnh|@tDfxsNBfSDKsqOaVxoLVgczpa~Jv~PSdWxgybuvxJr|I}nEVJTzk}_[vdlgk_UENsJONlrxvEMWWZwhkw[?VDOlqwrXonrzFEbwknUEysJgVywlgwRGVL_lqwx[jHuBvsHUkPmDASAQkG@D\ARrD	>U:rzx>BrTjuUifzUCVprznn@9bTpOPjwZXaXrbmGu_wpD80xglRghW0VV0R511X0X4888ka8I0	eo\rEH@GJobUKDlbeckggPICHhheDlULhhilhhhmBheJeLdfNIMDRQYS[X@@HfjYjifij`@@HHDOHu@@	1741	-10.8		-124.97	646.582	0.3842
!qQKZBc`oWiqH`QJkEPTU]|zqSjeXz}cmwlkY[}bOwJnJEYHSyafWg\yhsWlxx}eNw]`x}ukXOn^WthzCKL}y}NaR_}Q^nO@lepbaB?HPYrBXZlMUabtwHuUpwuC`eD~Qi?lY\sriq_?|M[`P~i?I\MSRL^n[@Q_]o^nTJsKC]V_U^`wU|zfEOy@gsnDoINpWyO]RGKMUagXLlycZsX[xFFz\RQTIbVhUdAvYVjdFWdWPsKAna`eQicJyQwEt{A_g{ZE[xflVgyb[~jfnWQFZ|Zdwga]tKI\d{XXSY}O@II\wLf]bGBQFeDh?gz[BFKSuNj{MlFp~~XhZAJpX[yM]DFobmXc@`CjOusxo]ZfiT[fYmwUJKHZKggM^rtikC@IlAtJD	=y<y:fzizjxi:rUzvxyTzSpMmIc:_qRhzxoZPwnzftu_ASpW8g5pzhVW9Jh84J46F4F4EBO4a8I0	e`|tCH@FGgHljfnemf^W_PICHhdidlhhmEMMBhhUDehmEddiQqHi}CbS@DTuUTsULuUKUUTqLqhcExbi]JX@@	1742	-9.4		-124.96	672.657	-2.5021
!qIMp?AFY^wBpvCdOxLfDT}OM[cQrYVCT~MIzXbqkDEYrfnIc^jNFg]I@{G|r_mj\D_bpLmafDEJEBcLuk}MzXbtBduoSL}j`x_TsV[AtaDWfv?Y}xUWh@nfG`pS@gkPFZ|N^OVWitmwjjhYQXysITcT{{lBu|[NMb\~UMSqYQeZZJOsm~XCM^S]fLsMBBNXiB[]yuEW??A?OitnUr[oY~OyPNDnQPxmZEFnEdtqutoxYHEClknCHEk_LD_VfPNy[Somwx?cWgfzyNKtLY@mhddi@h@YhxEpoJdEZnAF|SquMbFxzey~wJkdBwCevVkcuWg@oDzxKEgeX]AKMSVeubKo[W{Iv][jGWfYZgAIrSaQh{@L\AbrD	>U:rzx>BrTjuUifzUCVprznn@9bTpOPjwZXaXrbmGu_wpD80xglRghW0VV0R511X0X4888ka8I0	egTrAD@GJob[Dlbeckg`IARPrJJIQKESJJJ[JJJKPjIRiSIL\RZHdbrfvp@@QMTsUSMSU@@@A@ayFh@@	1743	-10.6		-124.92	632.574	1.1764
!q}dzwSdDw[]HRQ@SeqfWqB}ccdH{RCnwwzLzzcodOnsKHiAkE}qU^Bu\StVxRck~wIjxAmglOvQWjDySsTsyVaeV_ba_goH@eCVcgo@tyTRZJlMEn_RUH~YroLMasHtGiZqJQIwuy_?~}XSnQvkHO]Qnl?hYO|Zj_tNU|oDucoHvADpBRsoD]AEUCvNLeZup]sAPNwHNIfIWtSn_[Z~gDnrybSUp^znEtmSZ`Aa^wIcQPW@AI^ASJ{IcimxOmY]Okq_XTQdVW^u[w~hewnmZUacTw@TNUUVlkLHRPKIbyUtNXeRy{VUELfmywW{CES\Dvup^efSfN{mJvbSOwQ^intvP{amLuJcY[]M@wYeGeYBHCCMOSFehH_]qSKdjw}NPJdijC@AlABJD	^y<izjxi:rUzvxzyzxpMnnc:_qRhzxoaPxnzftu_fSpY8g5pzh0_9Jh84R46k4F4jBO5a8n0	ehr|MH@FMggHljfnenY_PpICHhdidlhhmEMMBhhUDehmEMdeJNIEOh\RX@bfjjfZifjiZijibYcQFKqERyTp@	1744	-9.7		-124.9	683.684	-2.9383
!q{|szyTFdsluEnxE}]OJ[iNmccJ~YWMOLMMjGJiIHVvvjeOuKglfqOTyxMpeqvOPfMewLuX@wicPtfQ?tu?^CeRHvb?ENQHi[dgFbptdd~TeZx~XDewoRiiQc}j`{CezS?m^HJS]SsI]cUZUNQG_gM_jV[{]eEVDVvb[vjC^uCusxn{GYqUzFO_Nkbu\|oNgF?unqaekcTvgSLqIXYV_\^k~cJpSvCfVcsTSqSohSsp]P~[JKJmZv@NlQiPvGetWE[QM?dafDtJo`sDfB{Cp~^tdyvbX?rEiUN{GTPbmkd@Lw\uoZiWX@@KPNsPXqik{@SdQ@CohSFXS`clac@K`zAhNLrwmTa[|tWFZ``GIN^r[grEZUDnqSwLPUCHEgCSpDryiQ@JlAHrD	=yzyzv;fxizhziyjrE;yTgKp7mIBxz5ydcywpZPwTze3vh@SJW8g5GLh1l95h@4JM6G0FgQ880b0I0	ehrxMH@KHDLJAN`ZV_Pp@cIIKDhidhhdeEMDeiheMBdbhmGDbiklUWZjifjjiAf`jhFhJafB`aZHqCQZ@@	1745	-10.		-124.88	697.799	-1.8729
!qIklUTSDB[id\ExwrSJOuQOsvnH_BL_||Tx_VtSc|EALXQIhNjCgQyqZrR|^Ll_JBaD^}TSc|ZcdFytbrvh?jbVcBBl^s\V}kzMysQxQTcTdukq^iQ[^MHnfZggxmvjP`kDxOXGxI@e^FUS~ClpKTSOjFgKoz}QmLC~fTDfX[[?T^zy\ZzfE`?BTh~cY??y_FMKUuQWAX}rox@zlILO`Nn\iz~erub[KxI\?lJR~NyhuuQTpX|Y@A}giAFLttQRWxZZ?JBTLALusJB_ix\mrF\Y\D_UA_ma@QWpw?YVWpNxCLMfaaBkiK[@fd`rZuwqqFnyqNYy@ehivgz~?Sy}U{v}`Y_UBHKj}AifpzYzFywXJ_fK{FycrbAy@eplu{v{cIMV`pmiy~Fikf@MBAlRD	]U:vxxjzjxuijrEzUxzyw_Gjrr@vz7XSDzwoqTxFzuOtZVxJYBw7lTdV58px86R1EF8Fg@880a8I0	edz|MH@N`SWHljfemn]PxpICHhdidlhhmEMMBhhXeDXmEeEhiPqHhCCbS@@@UUTsUMLsUUTuSAKFbLWbJbLi`@	1746	-9.8		-124.83	695.695	-3.7992
!qSKR[ynQBFXpTQMxekFY_`wMHA[RwFjJ\XUP^Xn\LL^pKYBuyCoX~]WmPCxxjMXPHJHrd\oCLq`qGlgJlXDx?uTlHgtzGE__`r\e^IsWfVxhS}EQlA[Hf~TCpM@A^VVvqbROeIuwRpIrsSjyLmSYI]X\WHbk`NrFfIL~FYgvV~F[lWpjQ]eMcT|xRgmCa^QSbVPEe~W??d\[eHpflDy|DCcDycARk\`AUCZER`uDT\IZaiInKjJVhwNq[oN^PuP|rknvGpQogDr}y_gsageoGRhy}SpZ?uGDKYgOqjyayopuy_guw}xwe?mNwOpo]j?QyrdYPuARKjhvb_aUw`Xv}?mNw{hXDuKos`qk[@K\AprD	]vyx;izxBryjmUifxUCYxrzIn@CjTo9GrxaXbVrEeGzbwpz81xhfTwgW0Xu4Z252e0X48N9Na0IV	ekXtM@@GJ`FKDlbeckgd\bbRbrRtrbbfrbbbtJRaRfRhxTtQqyEuMZZ`BZifjfZZd@@@HDOHu@@	1747	-11.1		-124.81	612.546	1.933
!qvzbt@RLZhTqCRzfQ[Lhv\FS|[RxjVT^@cyAIfoG]E_lx}T{B_wasL]MRlZF~WOyo@Pzrc?hR^W\UxiNnAkdBB?Nw]H]jSR?|x\ce`?~aygnjM]kBP\^qDhPsGTa{ASdKfY]}wAd~VbzUcu{bW\xcCqiRYx_YHuseAzxVdEseOcb?UP}\xufBNqiG|tc_o]VQFa]`wVS|g{@IxxeQ~blMbiPKBdm|bafKx}HMzc`_B{Y}_at@eSe??tUUtRPEdjEkOhzrT@{URp\YhvgelWOB~Fwm\P_O?Q]l[EARAncBapoXJdzk@`luRohkOx]bI]SU@|h}zNK~uq?P@hR~Vwn[XzXUGoU_EepgxZTkYoPXgiiC@ElAQrD	=yzyzvy:dxizhxiijqE:xyTg5l7qI8tz4m9czwooPoGjeGtV0SJW8g5GTdV185h86J4208Fg@880a0I0	egXxE@@G@DBNFgaYS[\bfbTTrbTTVbfbRvbTvRRbucdVPqtONkUSSSTtEUAUATCPtaQ`mDDdiM@@	1748	-9.6		-124.79	633.692	0.952
!q{XumGUv_BiL@@NrA@b[ZNel[NJmEzwZNEI~@b\nnOszY}_~pNOWpfS[Xc|LWkjU[nP?_bVDnPX}CBVl^VBO\[bj{RkVNaQVHXBLn{ko[PX?R|UI~Oei\GM\tYrZd[uvF@_KvqjdGrw]ar[VNkLNgg`IkkoDfB~V{JmX~r}is[l?heQFaKjC^x\GiMevEscjwNTwUlSbkXoW_b]JxoHYTn|PEQyJBeGX^Yh\nZQ{QBAsnsm_Gu^ZmD@oyH^aLwcCCM`][xnn}p|[VQ@E]T@KenxtqKTYoRExy[uU}`vZGBvQX?jucHqRF`YTSQphQFfWWQ[?CdVfqiTKw~|]qebZcaJN]SHWOkMdC]Lvr?P[BjYSi?lySfqQJ@UXSqjYaaGb]cYjA@NlA@JD	?y:y;xizjxiyjrE:xzywppbrn8vz7ySgywoqTxIzeOt_cSJY8g5lTh0_8ph86R5DF8FBf881a0n0	ehr|EH@Lea\OHimckbS[P@cIEEeLeDeEEdUEEENhhhehhXdUMDlnU_PzZiZijZjfYj`hJA`JAaRFRj_JETpAD@i@	1749	-9.7		-124.77	694.78	-3.9785
!qqzsDyJ]N\grL[`vX?j{HCF^[|xqCaNtnYEEaBx\dsLq~qNtnLGswsiAXTVyq}Kc[yWr|sn]X`sEtBwQdjsqwk`{HKHsSgL@^NsT}_PjduckFUev`wwaaBviZn@}mt^Y\wNyry^fxt@K|vPa{MgT]sDcbnHtP]tMQrmKCczia]J\[~UZRFsCiXTd|hYYRVW??i}mLTcJAU{{i}zRrvpsIWKMyj@Gwx~LtII{[vEaSTDIVNvZeYeuME[iD`vu?`_|WnzeNazG|qe[NKuuvLxXwiG{SCCM?jyreKOTdgk`Og_WZWngwhgNvZ?Je`tYpiHOScwU\giHOToWaWjkw|DXdiKiSFQi[@F\A\rD	>U:nyx;izxBrTjmEifhUCZprzYn@9bTo9FboVXqkr7XGm_wpD80pgWBggV0VV0B410X0X4888ka8I0	ecPrAH@KBgocHdlimck`ICHhheEbieEEMeEEEhTeBeLdpIHiBbsrkk@@@SULuTsUU@@@@``yJh@@	1750	-11.		-124.76	600.558	-2.695
!qQyFjBKkg?gpUzN?niELkbZlGFhr?UiUXcfDqUKL[@IGzUMZ[y{S\wFgaaXTdw]?XZUMlb_RGmUOh|]~G}\hv~fvPzIGEU@b[\HLvQ?AQYQF?UE_k`[Cn?YWFfZ]cfV]TxMNbRYg{}Aj}tZ_XNvifST@gaXTNoJeLojvUM|[iZ^FRmJpkVTYLOzQ~nz^fYSNRJwAAf[b\qOYzyW??u~oKPccNGpGf_wmFHBPrDaVyrkFFD}gToiXaQJuK[SKdZuicuZw\__HDN[vGoawglzfUMp`JUSZ?[xDIUS[cNBucpiL{fudUlAwzsj^wuQuMKnJw@CLDV|`UUGX]vH]c`qvRsdVwPquMK`LwkkX]vBrclqk]@ElAgrD	>U:nyx;izxBrTzmUifxUCYrrzIn@9bTo9FrwaXaVr7YGm_wpT80xhYRggY0Vk0B610X0X488NJa8IV	egT|AL@AJl^Dlbmkgo`HbrPZdLbbbTRrTTQbbvtTTVaRTJTrSDcdVIHlimlDCADTLuULtuH@@@PHZSj@@	1751	-10.7		-124.76	649.989	3.6204
!q|yLHL}JarJWO@xwDalObb\OWD?h{qni``E{JcJ?[jfO]Qx[aD^c`x?IZAW^wR^|\NtOkR^xgUDNQrTGGoKYWNRKXzbIlQ_}{a|no_EC~IkzgEvsBEALvq~{ao[zVcFb{tzkZ[xZatClHmPSBkLLsbRpgalO@r\cGi}BL|XS|]?Yv~W??IT^xdROecXXLSQwpfcy_CAO[_KQ{_JcyjDFgdyItqpxS~FQsdkHI`mudPQDwswxjqNtrp]|WAaYOHqkDcHho_e~HSzY?IGOSdiN@f}Hen`tpwnowwHvZOjSwkmLyfxXerNXrILhsH@w^wb@Oc@tSOoCwSzYFIFCScQiE@DBA?rD	>U:nyx;izxBrTjmEifxUCVprzIn@9bTo9FrwZXaVr7XGm_wpT80xhWRggW0Vk04010X0X4888Fa0IV	em_TI@@DG@MCKNemc`\bbTTRTTTNRTTVbtjRaRfRT|JfAaiYeUZ`hFXJBfFfi@@@BA@bQP@	1752	-11.		-124.75	580.548	3.225
!qDmeuY}ubo~JWvTMHbrl[t}gMdwfvMyzbbuQTsMWRW{gsUtmbgqKNN[nHZJoqLwzm@UJENTMHw}QzcNTr_ZHA~\Xp_nSdddJzJ~t~frHBbXXzNT^@]Xi??uQ^iK]cYfTLZgftxzzLBWqozWSGlRl?@gCyLQzsSPApVFAEUZ@NVWoos\?Be?sH`nEhMmpKUb|oTN]iTYheW{hFCQw`|BxN|FDQg\ZPH|rT{WFlLEKmwVHZsIPtD~gGSsuFhGvsgfzW|zjy`fWlJww@vuWSgN[QNNhSmGLAF?tUR[?_S`HvJ~wQcm`OFAtgSaWwqHlAFxdUsIYLvNhSBqueCaWwjIvhSdMwzqX`vLUceQhS@DbA?RD	>U:nyx;izxBrTjmEifxUCVprzIn@8jTo9FbwZXaVr5XGm_wpT80xgWRggV0Vk0B050X0m4888FacI0	ekP|IH@KBhSHdlimckjPICHhheEbieEEMeEEEhTeLeidfAIENQ]SX@@BZifjfZfxH@@@DGIUHGd	1753	-10.9		-124.74	613.553	2.3292
!qbCU??}Hb~oL{pyv]`|ibQW~hsTVByvMrNdULEpArqKMj@~L]~rjLiSvhM\k]qWJhsTTxEpArqlULEwOr@\jSQUQhVhkYURJHIAaiDUmNb`nqRYwTG`[cb[^`BC]LLRglm_RDAKUjwoynn^uXR]nnVlX}NsfsVNp~]|bmi_NzM`Ot~ILjYyslxmQLuJ~NQQ|r`He]uNsGfrToGD{\?jCsu]]AKBLjMJkvXwDnEpCf~rjAIWnwVWKwZ\FolTeXwIJ{G`VyJgi[bm`XJrhQtsORuYjK_`i|rHWq]AzQ_PJ[JesioewTKegfPiPgSEg``hSGE[H?ROZI{ELwM[_KwagvpofgnngWPmXgCIMF]]}KRqjI@@bAkRD	]vyx;izpgrTjmUjfhUpVrrz3n@8bTo9FboVXaWr5XGm_wpDA4pgWBggX0Vs0B010X0X4888Fa8I0	egXtMD@GJkDlbeckghZVPHabPrJIJKIKSJJJ[JJJKEQSQHsIT\JZBrfvpA@AMTsUSMTpL@@@BGdZ`@	1754	-10.5		-124.72	652.97	1.9328
!qQyqPiLYNlOpnKf}XRUzv]AgkTNqt~OsN]ZFBRzwdzQsqAAgNF{qzKasXFm{?mI|[Z[pxKnBxMjE_rtJT\Es{c`rhgUSkPoK~vcVZ[XlDfkIHGotpOsq`}uIVh_niueYd[@T@l{C|[TRiP]tcKo^O]P_e`tHwu|~qNtov[[w|\Hbf?gml@V[NBW??dkifL{nTJz|Yse^Id^PifmuMVaGUu]Px}uGUfHlcihoogRA||wL`gTe\tyw`X[qgo`|}mgYIQUX^i@hsj~Lwf{VESBvPOmBw[RuVonDwueMtVzjEpCZZI@hsARwOwj|wLrv|oc_WrmZtIImSRqj[@J\AHrD	>U:nyx;izxBrTjmEifhTCVprzIn@9bTo9NrsVXa0r7XGm_wpD80phVRggV0VV08410X0X4880Fa8I0	eeW\FH@KL`SHdemc`ICHhheEbieEEdhhhdbmLeLdpIHh|BSRKK@@@SUMUUMKP@@@PHNPj@@	1755	-10.1		-124.69	569.587	-0.7011
!qsO]Zd\^nKPvaezbAe?wTANwNkd?bLQrntl}`T_GnxSWCYwq~UXO~^Ewn~H~YxQV~a|?ct[|~HIOBiKx~yG?yBTtqKPvy\~mDO]wMLMQA?@FCPfRXt|?xcQVyljwkqghObUx][]oWcMVR|}ZDCEOr{C_AhIK`mPuW]A\ztSONaXr`e\LbWnjyMHtslznOt~_]dWP|vX?SrOworbDSy]xXY~gFHfQwXvEVfnG{\`sW^KR\zUdSn}QpzW`KWIlIGGqyVqEz\hLg}nDGBdrwH~FnB`yW|ym\GJRYxUQfV]s[?p_s[E\Eh^AdVdLf`\D?Os{YThl^[X[Ks{KFk@c[CQZ]jnNwgvy??zlADGGjPALvKp~fg\qvrOo_ff^YnCQLLfQZnKEZE]hPHYhz@I\APJD	=y<y:fzizjxi:rUzvxyTzSpMmIc:_qRhzpoZPwnzftu_ASpW8g5pjh0W9Jh84J06F404EBO4a8I0	edztMH@FGgHljfnemm_PpICHhdidlhhmEMMBhhUDehmDmEeEQqHi}CbS@DTuUTsULuUKUUUMDwFbLWbJeriTj@@	1756	-9.7		-124.68	698.738	-0.8148
!qz\smSTemFIEJnTUXsSl^_llmBuh@@IH~^{kN^lA{tBmyHc@j]eqCGIfayyg^cHXeXRTbV^iXXDyNRb[[SvIEAaILoa\@uVb~DCqSSI]aPhuCnRVkZpHbkFmAuvdxe[yXqlnpgEwEAPhSIdvTLkXoRos[{SXAjoM[YFJ|Uo]tsIOvXp|nJ\VvzZtWmUYerCJNnHvkaWsK?BptCCEQxSWhEXp{|ODxmRNdrCFcc[pTagjRa?aY[P?|[c}qL[UmQERQ[Fpe|X]KrX]`KULNanLDdvknhNJBybct~EgzsNDuCJvFpvEzY|jTYsrakoMencWcMmE`CVud@{FI]XCd^|cvH]]YPEmenk`RP{gtBr{cD^J`YiWtJnZy@~x}suKhpf_J[yii@ElAZRD	=yzy=fxizjziyjrE;yTw5p7mIBvz7yxgzwpoPRRzeQvg2SJW8g5GLdW18Kh@4JM7G0Fg@080b0I0	ehrxMH@OHDLJAG`ZV_Pp@cIIKDhieDhhmEMDdhXeCLdbhmODbiklUWZjiiijZBj`jhFhJaiA`aFJJYSiKP@	1757	-10.3		-124.65	699.815	-1.8417
!q^nRniffmzmozGkCmO\GL^nyXAty??q|NZp^\GX{A~}E@wWy{iCfvWIrK@QKR\Q@GJip{eDOqg[zFQa`Wxq`tnQvFeIFBA@vyNG[odxdJC`H\@cdUn`DAWB]btAgMci|Wd@QlI]oYyjkrCEBM^lMowSpMmcSIWGnFcOyEl^KwV^fDMmqGG~f{MozGquPPAVmIjYeqcNZjCEDoyD\]O\LRo^|MsZigCCMM\dUNXTN{vffDM`YGx^dgmdAG|sjaGChCQgv{D~}Es_vfgXXMWjj[cAnMZSdQ_hmGj{gB?aQGFHNeDxmEGkkw{KLC?Kd`_guGRkej?dAGKsiS{GG}Uiim@OlAYJD	>U:nzx;izpDrTjmEifjT5VprzWnD8bTwdFbkVXa0r1XIm_wGD80pgVBggVVVF08010m0X4880Fb8n0	emWTID@NEHDLKGOAie`@aFPrRRiIJIQSZJIJIRiJJYFYKk[{FefUVjjjif`hF``B@@@@PddT@_qApP	1758	-9.5		-124.65	615.653	-1.7033
!qeSnWJURbUBfUuu^ZJyLCeO~VJ@\hzZfBJ`\kjPCB_]MUEOvV?ne~uzdZeh_}ZUPb_p_?JZcBe^e|u?pZ_@|iVUVR_D]TOOqmeze??raAJzg~mRhwea]WojdlUYQ?Hze|JAGVrJkRes\iAY_}?[g?b]X`?FTASIZ}etU?Q?}neYt@AJmJ@@c?\Zi|JNlh\Zolj}qV}BaA?FzUNzarUGYTQjcpJa_|EY^yJiljDPKLjvbhNopZJAmVxUU\Jz^TY_wU?wZjqjnpUk[?Y`GpjjbineTz_}mTtZfTjSBiaowjJZdBZOxrjmZWfzmd?Hi}ru_TJZFkZ`G`?yZVSriMjp`i_eVB@jpj|RjcJzM}ZzkzUNpB@i^UUY{~wUZT_flk{`GTJ|xhMrfmGihF@OBAXRD	}xxjzjxiijrE<yw5l7qr8vz7qSizwooPKGzuGsZ0RJW8g7lTdV18K_86J5EF8Fg@080a8I0	edztMH@OkWHbjfiefSW_PICHhdidlhhmEhhUECDhcEhldhiiPqHi|Bcc@@@UUUMTtsMUUULuAKFbLWbrdLI`@	1759	-10.1		-124.64	696.723	-0.4265
!qwfLqzwFVoVFGM^RHDXLau]R[KcOlvugVN[qijeJdOEMNVpwV~qDfmPNHNhOuuQE[sQD[]PuHVkrjjaUd{sFik\np\FWaau?neQi[@dedTuyJUWSPfmROI??~{^~E^PuJaWgWqpWN@xcUqkiYqdGGz?}dnrR^JwYIgT]fGRLF}mBBAhaRs_Z{ZW??J@]rvexiLsXHU?t\giQLr^N}^JG\Fb[XdcFP^GlShRI~qsn}z^UX|YDwW~yhgci_ee@nrVzbeJjRsCDKH]MgJqyESrYMEseneeJ^eK\zKXUxhUmOwtUpX]QOeGMgJrUEfFkhSB\KQdVZHUmO\TTshU^O@ZkhSFGskqiu@CBA_RD	^yx;yzpgnTjmEjfhUpVpMzWn@ebLZOFjoVXq1q1XGm_wlDA4pgVBicV0VF0N010m024888Fa8I0	ec_\IH@KDlcHaemcolRPICHhheEbieEEdhhhlUEMDcLdpIHhsrkk@@@SUMUSMUPL@@@FCdJer@@	1760	-10.2		-124.6	605.573	1.2334
!qGZOLfpgISUudXPLWvWGgrqhtRyNenq_IClxZMLvkBTIL{fuHaqOXNr[IPyv~XS\WEKGHJ?MTxUuQDUwgDyQ{HfT^S`tHOYPTofOhFvJiuT{`mIPkmRkMWerP{HrAi}IVHF]igfvtNqe[bzkBJXPt[mAC`ReA}HHBj[NxfymQmYseIu\IY{lN\ULLNW@fGfl|@QZDLW??H}kpB}eDNYRj^ogmjvG_Z[IhUEGRfDcCUggsc?`n?IrzYiOxKBwWX^PWCgJlUXExyjzJazS|zqZmYIOS`|MTv{cEjoVE_gIwp?VW?ofweVLvv}mE\uYuiHPsV@tl_kAwN`t~?fBw{e[jiNeS|qhu@EBAIrD	>U:nyx;izxBrTzmEifxUCYprzIn@9bTo9FrsXXaVr7YGm_wpT80phYRggW0Vk0B410X0X488FJa8IV	ecP|ND@CJh]Dlbmck`IBrPrJJJJISRfJJ[JIQJEIPiSI\RJNPhl|jzpA@CQTsUTtuH@@@PH^Qj@@	1761	-10.5		-124.6	601.561	2.932
!qTevczzd~C[kCqu_^_??kSjn^WugpiFulLkUiseUoAavKrPmxmR]H|XgI\sSUWgPGAOqI\Z]x@l}|HSRn?@EKbG`cAZt}RV\XrUAVOiQAANuHBZ[xJeCuqkBUhNo}P\IGur|h`YQAkorHbV^xTopUt]{xm}Z^EKiSgvR{XrBfqZWWC{pq]X_EmDGveu@@waUatNvgfTbHjTAjGiZabN`tChTMbAakshUM]YZJZ@VmMU^m{XZM[QrYQoLdlaW?GsWNThKCA?o]\IPzty`VFKZ\EKeSghTzJoQ[LgW`LyOb~rI`JsgSEQFkojio?LC??lEf[ttv}zHzOIcisj~mYQaishWMDiMlk_V[mgXeEKeSh[htSaeGvblDkZEzDYjy@E\AfrD	=yzy:y:dxizjziijrE:xyTw5l7qIRvz7mSgzwooPwGzeQtZ0SJW8g5lTdV18Kh@6J56F8Fg@880a0I0	e`|xC@@G@DBNFkobZ^W_\bfbTTrbTTVbfbRttRafTbQncdVPqrNmkUSSSTtEUAUPMUACRCFBtPRRgRf`@	1762	-9.7		-124.57	665.69	-1.1654
!q??zW?mAO~wbqnbn]NP^PqZa]\w{T@PcozPD]_kEoEt_KAPP}aO`U^kD}vhGPWe}ovhD]_dYoq_aFnnx}CjFPea_?mb?txhyECZ`GwCOezByIxNNQ@xuUcUuwGeyCynW?g`t~EJOKmzWKIAnezFpfl}USk}pB@Sug_?~UFSpYaIhIlclWwjMvMyMYiPtqHikS\AU]bxfbg@rPuFJ~FtMbokhkrMXxJ|w|oVXFDhOgvnI[vdyx{?SiiDDASLweA[_gQBpNUGw^v_JNIh~hcbZlDjDWdJYiTn]guzv_q]dgtnSjaBqabHt_yUWwSnurrGnA?rQKx^g{?}~XYW{n@MjJwywiL_eI`aqwxeeXN}`[xhA^tXqYSBj`AhroIFXRBsUCk?ppGIHJJYkm@L\ABJD	=y<y:dxizjxiijrE:xyTg5l7qI8vz5mSgzwooPwGzeGtV0SJW8g5lTdV185h86J4208Fg@880a8I0	edzxMH@HWDbfaimcaPxpICHhdidlhhlhiiheCCDhcEhmDliPqHiBbSS@@@UUSUSSSLuUUUSAOFbLTRrfLYdj@@	1763	-10.		-124.54	695.734	0.7037
!qLimX[T`YlQuYL}}lG[tXEdCwt\[@dPN@Z[l?HwFeBmjM~C^CQ[pxc?PVFk]_}h@lUIuKihNWJIvcIhxWXoVrA}R^kM@xUcBAgRLC]Buqv\gxfpWtomk]^IoCgsmchxgeB@pCQplaHV^@\SdBHmvbEmVWWQuDyaZWetb~]hILU]kQBW??q`\LNnOy{hxm\s@h{gkSaOeCpCn^X}eePMs@}@~yEUxzPv}dcFzvFCScWD\BL{TN^z@ogTE~`swwOb}gLG[xf}A]DXPt@f^|`HX~yHys^|nFRugyHVUUvnc`UnwkkoZwc~vH{oDwHuEhrEvNYLDcbwzl~nlcb{}ya\X}iEMs]ivNKg`wcYuwkaSW^lYFiKlsHqje@K|A[rD	]vy<izpgzTjmEzvhUpgprzYn@sbTo9FboVaalr5XGm_wrDf4pgWBggZ8Vs0B010m0X4e88Fa0I0	eoTtK@@DG@MCKNimckghQY\bbTTRTTTNRTTTtVctTrRbeRT|JVyUm]Z`hFXJBfaji``X@@C@bQPY@@	1764	-10.4		-124.54	646.559	0.3129
!qEpMyrxAQfAfttsEdrrMSRTsWXJZEqhA`R{{nCD_[]lMwIwKar]BqK^vzMV]sUXKlZJMfr]cGaBOtJTiGT]hpl^txEQKQEZPGCmNr_L{Z]gyjGxZNtFNLiyMa}dDPCHh{{[hvGvVAi`nM?]AB{FM@RSqGIfLJrXrGWjGCyW??u~Bk|VGbhI\lmgKacoJ_~xv|qhDv}Fm[AkXRQNGspeG]WUsPa\YKw`kPq{ki]|]EPZt@HSUWuP_ojr`^qGK~QzPZe_DRAJOtY`ijk[LxIz[waNTSDyOtzqtUOpv?kdWwPXuF{lswk}LQzyHUfv[QAApS|pth[oOwRHwR{kUwwzX]AKucMqjE@LBA{rD	>U:rzx=xCrTjuEifjUEoprznn@9bTqOPzwdXqmr7XGmhwpD80phGRchV0Zk0J411mFXVc88FW0k0	ecPzF@@DGMc`PMCKNelbbTTRTTTNRTTVVfRbTZTrRgaTpJKOJnkTE@sAPTqUUR@@@DFADbPt@_qAlP	1765	-10.5		-124.54	596.662	0.8083
!qyJ_prgrn{RoYATRBjxeoBJBsF`nr}HdRSKTeYSf_fsD|O|QQI}Q{znHgi_wO_MzGtfpOi}sMaH_vCVF]cziJrHFe@@CyQgCI_lu{xhtGhdvBxjW{XdpwWYLJbJZVrFOcjxkzJBce^OmrcY?]sKkq~UMO^pwadgeGR?TkDm^GhPotSegkG[nGSVK]Af\S@{]QwVXnuLUkG[LRKlGkF`lr}dL{xY`iW@D~\V[nmGXKViZGeLUkWaZzuKLkbQanoKt^p^ngIahGsdax[EU^z|?^aPnz?XZukVkoujsadT[wE?dTkCAWiLEGRMKsAf}K~RjmmIwhfVyorlCprm`iH^GEmcTwd]OBe[]\YYjE@@lAKrD	=yzy:qzUfxizExiqhrA:woTsKp6qI0vU7LSgqRooPBHzeOdZ8KFW8g5lHC0W8Kd86J56F8FB3880a0I0	ekPxI@@E`DBFOLl]S\bfffbbRTTJRVfTRVbtVRTT\bjzvn~AZjjBA``ajjVjjjXFhpeDxdra`@	1766	-10.1		-124.53	619.709	1.0655
!qN}?_RSX[fET|LKweR_|@x_XQiOHKNgPooJt|njjKwRvEMWhdgGx@@DgI_SBORg{VYNSSJ}qjaWbRp_AkkCTClTOO\KS~^rlf_`hPXcT[{uDp`ydLQSSV@WjsZoPD@j~nHgw@DQWWLnHIUzwiCbzZCEqkJlMA~?Sqjk@O`^YBba{NB[w?[yuw\\EgxQtRBS^g?wRPJg[m@`FVEQFxAs{vNBJczbNOAp{qYAzcCIWkz@vhxQHWGevv\XAgWMuZ|[tgcn[UEFmSOdLzVviEW^zw}B^kIkUJ?kRwygWV@]XwDVLOfsYEaqZWyBOSOGU^_abwYGVh@PHwkaZ~yOqSuikC@OLAqJD	^yx;yzpRrUjmEjfhz_VprzWn@@bTw9FjkVXa1r1XGm_wGD@4pgVBigo0VF#10m0X48c0Ga0n0	emW\NH@FAMJGO@iem`@cHeEDTeDhimEDeDiTeEeidac`\ZVYUZijjif`hF``@@@@CABJQJ@Ox`DH	1767	-9.8		-124.53	604.702	1.3404
!qMpyILq_xx{StA`QDFxNd]{`~oGXQ|ycXB?YtB{HxLLOKCps^{{QFaa_xUOXE|ycX`xzzBv@xmgP`ak\DBIRbij^X\PH|qLrAhCGS\yZxH~Hqin\`HH@WW]vnh`_g}\wDekrhkoLdm}YPDugGY][ioX`dIn?\FeSycFLUc~Nqba_cn]l|tA[TVu?HTKhSGTd??VFi{iGpS~^`NP{sE?CVrWLfh`]wY[NRdfiKUNZ{??{UMg??ir?bu_]feXMJGjWWAK^]V_aM|?v_p\Ew\nYYFFjSCxo_fs~U@MuB}kyOHCvnCaVOlroHVzvUUaZuzJvS}MuH}kyO~mvqC`fOonZuzHhS^QjS@OBA`rD	>U:nyx;izxBrTjmEifxUCVprzIn@9bTo9FbwZXaVrbXGu_wpD80xglRggW0VV04410X0X4888ka8I0	ecPrAH@KBgdSHdlimck`ICHhdideieEEMeEEEhTeBeLePqHiBbsrkk@@@SULuTsTu@@@A@`yJh@@	1768	-10.8		-124.52	600.558	-0.3142
!qUsOKDqMadcW]O[WDLgtQR[cwhOjnim^`ZfyqSEb{MJLEqzZQAQcvdtiZVw]SB\?ls{woJR{guKtCj_ygTkZCnVSX_RKGQ[k{X]NB{N^NkqF]ctzjevNVI}zQuExeSGy{HIi]{qsaL{oCeWIBQgvbJ]cgiWwfjR^g`BC}|S]rvTDRIW??aZ^lkbAyhHYadwhxsq{xSLB{otr{wGMeZfyWLsZLr`ZAyOuKdzH_zo^xv`eTWtav]XwPpR_WRejdzAJFO}ZdNxKleWH|nSMh}pYViBmSoQM\F|OekeTDwmYOm]WTOcFOJuO@f?_eaX[sIFGSXEUFwgUOkeV{OivOMPZHiAqS]QjE@DBAHJD	>U:nyx;izxBrTjmEifxUCVprzIn@9bTo9FrwZXaVr7eGu_wpT80xhlRggW0Vk04410X0X4888Ha0IV	ecP|I@@DGHPMCKNemc`\bbTTRTTTNRTTVbtjbTjTrRgaTtJKOJnkTE@sAPTptuR@@@DBADb`@	1769	-11.2		-124.46	595.563	2.8185
!qSmvw]?_A}QxaRxFXpbNEnZKWs?vbK~sapmrkQhkHQWvrSqma{Yx~Jy]XpbN_N[lw~exfJy@xwurjahZh^Vx`zxlhvmpyv?faUkvozh]hmPZWMP@@Zf|UL\vLV`QTqCiRyDEUmXEhL_lhxeH}d@c``QrYUAuGQLSlT_TIdBlJp?qAiM]|^G|MB]M\xiECyJtOT?`{ti}EqLNfzhdpK@^mvew]xYzHeX\HhXYCsWB__v~NqVjvGoGTkKmgfQVt]sIrqPm^mSD{LyJPT@FqBQgJWKBwCVg[gKxwHVJUd@[qw?M^mRi{Cng_WKNwDvgOgJpwp_MY]Rl{MQkI@NBAhrD	>U:nyx;izpBrTjmEifhU5VprzYn@8bTo9FboVXaVr5XGm_wpD80pgWBggV0Vk0B010m0X4888Ga8n0	ee[\AH@KB`SHdlimck`ICHhheEbieEEMeEEEbeLeLdpIHhSRKK@@@SULuTsUP@@@@`yJh@@	1770	-9.6		-124.42	575.547	0.1504
!qqDXnrtcREDu~YwfaA?aV@SiT?fUNuS{hyrYw\MDFgZcnwYLurIgNM|xuT_bmXZidM[@YEdBmogyfc|c|ve[AvAL]Y`q]ZwaajkLGX]^XT_bisdICQhSCk`?CrF_JLVfqYEIXBUPpMBpAVs}Qs]ZaNNs]wndtyKvL@@CHLPxIO|SCkkLSBlQZ[bucJ`N\ZUsDDOjKItkQnJHXEB`Aa[ZcNFs]IqJYP]}hJl~SR^jAROv\Z^AxEmCSmajnJ@LDJQRd?\?[BWSqIIHQh_AhgQIZpQPXoM@\}mI^e@L[vWFh}dAr}lFnpdHP~aExBBTrw?j^saqxr}hcbBQ[BviZzWGFOpTFNGj}tvvGJC@Yk]xN`hNB`wr[MRvs]ji[rDrOHwoVrYik@BBAnRD	=yzy:y:fxyzjxiijrE:xyTwKl7qI8vzEmSgzwwoPwIzeOtZ0SJW8g5lTdV18Kh8LJ56F8kg@880a0I0	ehrxM@@@PDJN@bien_P|bbTLtTRRbabRTVebTQbtVRTT|RzvAaqIZjj``XJBXfYjjjjfBVLHqAIEDYS@@	1771	-9.3		-124.41	677.744	0.5764
!qqIMFJuKAcgePDyEx?COerZvwglZQ^`@@{dDmuEk{dNOJU~lackCt`}HjHB?MvT}la}NIJYVgYMO^jW\gDdYJd\XhvUJi{TTGZ|w~{@H|a_VRsq}Y]QMdusJaCzE_uItGJeWfGx[EcL^Rs]Vb?CL^rTfg?CLCJUHgJV{_nvghxhrdU\GWxd]|taINHo[s?wPFbRG|uCS{QlbyNZmFVL^\EUxjDdXUqJL[n`yzc_fpfYxYf~bKhSvE?`Jw`kZog}DIOXGb`ahpfYXvuuaBBnZHNMgSk[L_v}rUxFuxkjoO|nur[m]ON`nvNr|UWA[|vI?S[FvlkjoO[FwC[ecOSvYvvHuSQQhE@BBA`JD	>U:rzx=rCrTjuEifjU7oprzYn@@bTrOHjodXamr5XSmhwpD80pgWBghV0kV0J015mVXZ888kb0I0	ecPzA@@DGKgdPMCKNemclbbTTRTTTNRTTVbtjbTjTrRgaTpJKOJnkTE@sAPTpuUT@@@DFADb`t@@	1772	-11.2		-124.41	599.598	-0.2501
!qYFpTqAj~ZPslSmzDQjG]]GH{H|psNH[~JEyybuEDmJse^EK~n_RsCoQDvfDe]GN{a?PzClGDduy[RyTdNSRYcjtxqFIYYICvtGEH^~WlunG~ick@Om@vlVn|~x^JL?^R\|{e}bVhlWSg]RcS}n^pwncysnia\}UTea[{o{x^QRM|F}MrIT`mNPGL~[ZCmSA?UALrW^`]qPYpVP@@l?`rBh~y~|es`v[dhWkfUL_ka`lUoHMT?DN]gdtgpQhkPBQFiAXfaO[Spho[jsJEkdeWKCtKJ|hgCkUXgevvKllw`Mukkn@wkLoeZ~VEOYZjA@_SQeuYK`BwYUuX[h?WZQYAAKESWQk{@J\AdrD	]nyx;izpgrTjmEjfhU_VprU3n@8bTo9FboVXXWr5XGm_wpD85pBWBggV!k0B050X0X4c88Fa8I0	ec_XMH@BcKHdlimcklRPICHhheEbieEEMeEEEbeEDcLdpIHhsrkk@@@SULuTsUPL@@@BCdj`@	1773	-10.5		-124.39	605.526	2.854
!qP^zlLv|TLfryEagDdHOpisGAdFys\|pdMnzV|yZdeDMIy}mAgfr}eefDwVxH|{`dUiyd|u|dZnpGEjqDfjpDugqXZnsasN^AQGgl?\XDxmkv~gRPCV`EhuGZCU]GBVmLyYXOFZCXzIKyY]g{nQTD[KlBd|vTMqaIwCjxGzBajsnIeUQByUCljX`bhEzYaW??GLmQhaAFtOz\oyvvhURwXaZeG\EmhuCTvUY]QMWsi{VdXyEdJXh`Brps}ywK?esga_ZXcqaIDrf{UruJJCZo~C]cwFOmfv[eaBwq[`Zwerw[{bLwJqMdVusel[Zt~AccIbwq[fzwWbw`GadwfS[B~CNcaQhs@GBAoRD	>U:nyx;izxBrTjmEifxUCVprznn@9bTo9FbwZXaVrbXGm_wpT80xglRggW0Vk04410m0m4888Fb8I0	ecPrAH@KBhTSHdlimck`ICHhdideieEEMeEEEhTeBeLePqHiBbsrkk@@@SULuTsSU@@@A@`yJh@@	1774	-10.8		-124.39	600.558	0.7036
!qzvFXJg??yeRO\WmCwEnXldkEd\FOVnogPBD@Vj]gAUlbTfwENMP|\YdcQxEcZbIgS\DGzaAg]yPPL\_CSMxrDaeWHU\WxcRYj`RfKMLanhzRBEPaGbuqUURgDlYMni{wWv\gIV]fpTDeUCIkLGe[eDFE_gP[`u`}LMOQhmnIY^RBWhN}[kkGJdeGSlwTMsdiEBsYsIZAStLZh[FS}P[RDvuBcQHlNcTTLEZAbeYG[nqKSDfAtlpR}J^au|wc~RR{dK[GJmM{F~ZAbf}G}I[WRcFG~FtQQ\Y[TYR{m@gQ@vw`IUuGE]WnFMpAT}sI|VUGQd?ia]VvmxKYywzAWJNNccFGlt``s`OuGkT^EpDed|kZq{riESpbTm~\`IJ[ZuRRtyi]@MLApJD	^y;xizjxiyjrE:xzywrp7rn8vz7qSgywoqPxIzeOt_cSJY8g5GTh0b8Kh86R5DF8HBf801a0n0	ehr|EH@Fg`wHljnemnW_PHcHhdidlhhmEMMBhhUDehmEddhjFIEOh\RX@@BjjfZifjiZjjj`YcQFKqERyTpAD@Y@	1775	-9.7		-124.37	701.19	-3.271
!qBnORZzBV@aF_URLHu`NuMW\[ucLFVr]VQgpvJlvdGUNNfpcVxYFWu^JH`POiMPY[CIEbmTYHD[pYJ`cdVKFAKQFp`SU{n~ynE\hgPfSdCK{\u[{PQePdqzS~JA}P^Quj\wfjI}P~pPbFQi_qTDDq[QdHtFQnR{Tyy\m?xqdzGfCEVo\zE\GRVW??SX\]P\LehJjADpQLfpr_^]ICdyzydoMDbozSnORSHqCn]kffE^VhLSTwTDz~padpU|jJsC{sSYNNj{wEGU{AJCjAHIynPvSTgwfyhV[OE_dgX[MOJCMMjuPevJiPSI_sBoebhPkOe?gnXUIOprk{cFysDqiu@KBAHrD	>U:nyx;izpBnTfmEifhU5VpMz1n@8bTZ9FboVXa0q1XGm_wlDc0pgVBggV0V!8010X!4888Ha8I0	emW\IH@KDlcHaiemcd\PICHhheEbieEEdhhhlThhdYdfAIEJVYUX@@BZijjYjhF@@@AArEP@	1776	-10.6		-124.37	591.546	1.9559
!qpkI}OWJlrS{mutj^WOqaWHpdrFJOADamOzojAgjD?FPmJSrSx~_e?`piDRkYTnhH[XRNHs~fYTGRtkZwFvjtVvedLJRmbVHcJLPWR\_SiCnPwJee@@Cdf]PIwqgQ^id@tJGfLoygSHFhBg?w_tDEbh]waxkGupPVArrjYDWYUsGHXADnmE]dgWQRTWmx_FUEZ@PyzYLkCn_G_KQUriCobZ`AzyC^|Y?^|qOHptakpexb{v{YuYCirl}ZPPNswWfGIjpvqBVilDhdMvpVm\e|ss~joF}ApgTIK~J@mFHkLj|OCV{Z?i@xbPN^myAjBR_^C[{z]GocGDleiRtbLDm]EJ|mdXxw[tuRHBnqDXxg`\j_u}kfFPgIL_YW|CUFGGx|IYjS@ClATrD	=yzy:y:fxizjxiyjrE:xyTgKp7qI8vz5q9gqwooPwIzcGtW8SJW8g5lTh0W85h86J4208FBA880a0I0	ehrxM@@C@DBNFglYU_P|bfbTTrTTRRbfbRvbTtrRtRbllbrFNaE]ZjYjjjPihJhJhFjFXFLDhmDDii\`@	1777	-9.9		-124.29	677.744	0.6029
!qDcJ}Meadqxz?@xmtfphpdGinByksVaWWBim{[B{RqDq}MGEaPTfzQDKeOKVl~TzpbW[Y\mXWEDKJzkPTsj~{[[\~W@qTuKOa}EwOAWdGKzsKM@RQIMfUUZ}P~wmESKpuQ~H_No^d@y[vBc[gEs[X|cWgPksAYhxd_Zmcl|^NdpZxl@cv[ge{t[[_HevNqRs{VZR@eHTQVEwtiZjWhwDnkV^X^mEuWWLx[YKQn}GM_?~tOhyq`tfcWOc{LI@I][qAcA??e[INpPmVJyNnFKrbi`tdSXUd}Ic]XquMLpLj}jXEDrLgCWNRago{LaD`wW@xdMGZgYpxIV@h@Ubeo}^YBbHJgugwIvpSpcr`io^djEZepxzs?@HawIlJxYhE@KlAVRD	=yy:jyzxdzirzxjizrIzxxyUzCl2qIcvpbmUxzxLovwGUfOxZ4O_Wdg0vUOV9BUigiL56NBFBDPF4b0I0	e`|tM@@GH`DBNFkobZW_\bfbTTrbTTVbfbRttRafRQTVcdVPqrLmkUSSAU@EEAUPMPUCPEFBtPRzTt@@	1778	-10.4		-124.29	664.706	1.9599
!q[@k_UOyrBVacYaf~zrnesLP|TKI\~jBh\JVR^KDKiJEET~ZdTnTPIMxzSG{NvQ{OKK_OM_hfbdQ\QRy|q[DXMOr{xyGxBpbdNB]p~gH}wJEnTv{dO{CUclo}v|^YqV_KoYciV[zb^K\o}_Bfu}_hM_hfEaZcnAJCl`s|VrQATWyXwpcQKz}CbmcZ]P_KNoK}zxegrzNxe]^Azhs]KmcF[elCes`pgi]CDQtqxis{oaNYYutJ]i]AoP{q{}{hdb_`O|mfPnGtFxp\NsSAhY[^NM{}ENnG^Rt]lCiOY_TD@kd@@N?^[@idume`}[b?[a|czkbu{o}CCDr[{KeL`rmOYW[DeZYv@FGvGU[^NLS}?mRNRceMH{gi{hpXGiiY@@lAxrD	?y:y;xy:xyyjrE:xzywppjrn@vzMqSwzwxqTzMzeOv_VxJfBw5lTfV_BKp86J56l8HZe880a0I0	e`|tM@@AG@DBNFkobZW_\bfbTTrbTTVbfbRttRafRQTVcdVPqrLmkUSSSTtEUAUPMPUCRCFBtPRRgRf`@	1779	-10.2		-124.28	664.706	-1.1945
!qoCMIZxUvt[FLCZBH[HNqYPQ{LxmDV~HNSWpXfi\DR`oWFvtN?gDsCQJHspMgY[o{cOFdcYYH}gp~FdJDwDdNGUlp{WV{~|R^KYiYPeADgpxsCQPpAcPlYpDqBj}xYTVrAyfcixUvZqcafaRUoj{Rh~Yh{DRXr{bQ[~lFxsxZvLapZfE|iT[\RW??Af]C}eOiuTkjapUL{@QjXVZmt|d~Fm]XsID~VKGc?|Bn]fwJiqUVLPUwCcySW@|pstHJspQF|Dh`SHLKBGO}JrTetWZ_rAQQA~eWgT~dvyPjeRm[_pWgp\RoCXWRhQDog?OZjxle~\izCEbKjHVKpPjonxT{H_Po]thnCFws@Ihu@MBA_RD	^y<yzpwrUjmEzfhzpVprzWn@@bToOFjoVaa1r1XGm_wlDA4pgVBigk0VF0N010m0X4888Fa8I0	ekPtIH@KLcHdaemclRPICHhheEbieEEdhhhlUEEDeYdfAIENQ]SX@@BZijjYjjAh@@@LGHUKd@@	1780	-10.3		-124.28	618.612	3.4021
!quYMWt}i~Xkd}?_DDYIOEJUegD?iVNitPdwxA}Ae[qfO|avFa[BawPtezXv^IRZbtBbLmb_CGt|MrRP~GlyXFvS?XE]JlyZjGIddRpjKTBINrf{METFLwq?Eau@FkcEb{iPXagyya]f^bIQnRHLLZrSsGcLOEJSaGY@bVNPb|JBylAW??Xv_Wtg{EnlFobzhTxWxwcB_[GnRyh`fYXeFllz}L\^XLIMpKjF][aZoRBe\}f[crnyuc@Pug^zE]lzzTW^[DiHgSNeN@FwVEFRwOgg|wVrvjwixwdKOBFunEbeZCqGwStZvZgdlwIzuqWdwW{Y[~qIaShqjE@DBAwrD	>U:nyx;izxBrTjmEifhUCVprzIn@9bTo9NrsVXaVr7XGm_wpD80phWRggV0VV04410X0X4880Fa0I0	eeW\N@@DG@PMCKEmclbbTTRTTTNRTTVbRjtrTrRgaTspIMHlkTE@sAPUPtm@@@A@`QHh@@	1781	-10.8		-124.25	565.58	0.2396
!qRSV^`gQlL?KHKEfb_?~mtVnVbKf~TcShxoufbiNgCyGb?Ykxo|vG@|w}oaZCxIVeHnRbAY~\DK^pqZOF_z`}}gsSXEFS?SEDyYoXIgFCEWEN?VTxV`TGKhR?URrEVKzZ_i_U^XQf_I]V^U^Fqw]V^TSzB?^?X^\eqUQZWf^Kg\TtvcjH`P@Hj^Wn|rfHwQZxtwoMncasRzd[oUEHAueu`W]OCqgTDQeOoHXRK{aIwDHpUDDsdfikebd_bxlDz}[qV`V\SAZx^qR|?b\Ky`~EHWGEWDNVpj]]ezbnOgo^GcGPHE^esR~HT`~QQ]f^hYmOKefNP^iO[~JFcNqTNm|RnbcqsqU]`mUho`?cPZqEVGpWsH|z{OorNWvZ_ik~@B\AnRD	?y:y;xyzjxyyjrE:xzywppzr3@vzMqSgywkqTxnzeOv_chLYBo5lTh0Z8Kx86S1Dk80g@8!a0I0	e`|tM@@CK@DBNFk`RZW_\bfbTTrTTRRbfbRtrbabrQbUcdVPqrLmkUSMUUTEMAUPMPUCLGFBTfbBVTzRt@@	1782	-9.6		-124.23	666.721	-2.8257
!q]LpiuI@nwaqkOkgx]y{`mORkF_RzYEmneVDObrhTlhq^yNinEqryWd{xxUxMMNykfyqeGckxyYGpBqsdY}rPUmAhkBpIGMPA[\VTg]@DWBXRNkLP`jQDrrvj[H|LtV[|ytGSmYZD@Fplf[fkNfW^GGa|EZv|ErIqHahJk?hQLAwy{_oxWc@uJ\@bFyy~aQI?_?}hb]f~cbKhs}i^fcRbHnxEELG^dxpLzDXjEDdKr]UCJryJ_PozmN{]SHI]y]YSHvv``Z}gQfkG_GDsXf^E_e]ZyRZQYDnSFuOZjx}E|xtIGbLwh\vTgaWWhWMCJvMEdV[?IA^Sv\wu[e_WflueGn[W]Z[TiMLS{Qh{@N\AtrD	^yx;izrgrTjmEjvhUKVprzYn@PbToOFbkVXqVr5XOm_wlD90pgWBggV0Vs0B110m0e4888Fi8M0	ekPtMH@KBcHdlmckg`T\PICHhheEbieEEMeEEDhcihTidfAIENQ]SX@@BZifjjZYf@@@@LGIUFd@@	1783	-10.6		-124.18	618.525	0.4423
!q]yqjIDKvKpJAkaHXAQxbmMWkUnpb^DlN}vFArtsd^aqhAMRN}`IRKghX|IxwMHj[F`K[sjfXg~EnJzBTympYshXhW\Qbtl|AITtf]^WxmOK[snvP\vpJUxIFSJ_K]ogTmhgF?PhtuHsjb\jkyNzOsj]hx]]RKlpmeaH^CzCarYo|rzCfrSC`hZH|vmZpvW??YPid{x[AVXsUgIiyXWxsxyTtrLzknLwSxaiuI\BWKBzCz|KtF~ta@XhWkUi^]rUNn[Ho^qW]LZZlqFJSWEN_Z|ie^Dus[fUwITvLGb~wmKLHzu~eKnYKaFJS?Lu`[hQwjlvV{lJwhNYeaFwcLqkk@J\AXrD	>U:nyx;izxBrTjmEifxUCVprz3n@9jTo9FbsZXaVr_XGu_wKD80pgWBggW0VV0B010X0m4880Fa8IV	em_TAH@KBcHdlemck`ICHhheEbieEEMeDheBdhTidfAIE@XZVYUX@@BZifjijZ`@@@PP\eT@@	1784	-10.1		-124.17	584.555	3.2974
!qgcUrQMIzTXioNNn~_?|]`XsZ`sE[`gbhOaLD|bsGzsFTOPcXmy\LKkBnT^KekkcoQM_Kkoqb~}QghuCr``FIHJlmOHdKw^mhHMnKwAOURcDSWTxxD[AWYmb}fE\Teh^KWdPEPpRZIm]B[gPbN~\a[eBb~AZ\rL]uMdrHVvQi{Ug@U?v]^U^jt`~BinlbWFuufRgVOQFp@AoQoGjUhwavMhtcuPP[]l{c{dxMhBAVBG\IFPmSN{nq|{_av?D}MEIXsZrINwVY]yXQR@~uckDsxoH{n?t?|}dZtWPfFKw~RtRlmbUS[xPT]cxSyNAuqQzZ|mXmRFAuc{RQvbQ}Tcyg@zLTLiiI@GLArrD	=yzy:y:dxizjxiijrE:xyTw5l7qI8vz7mSgzwooPwGzeOtZ0SJW8g5WTdV18Kh86J56F8Fg@880a0I0	ec_XC@@G@DBNFekolRU]\bfbTTrbTTVbfbRtttLrQVcdVPqtOLkUSSSTtEUAU@tDMHLXKQAIJ]JZ@@	1785	-9.8		-124.13	609.582	-2.373
!qVD]|eW\iR{vOp?OtoOwoqn@OL^hlbPF`CSl{Tt}EW?kw~F[ct~q|Sq`~Ya\[_kLTi[wuucQWJSuAua^WXyUMq?_N}SAReexYkEnSXhLi^kXK`|VXk_j\~FbSoklYTpEEJkSpAro^UAoJmXmlyOv?miiWTktDMbVW^VcOAk?tcyioVW??IY\Y[nEiDRiA?[sh\hXDqEHSVSoOTvFE?Q`W?i`eGYeu\gB`IExHzIscTiXBgu_^ZRZ{jbcpvqt|hC]AJDNQOe^guAiLAUzHzoG?rvPG\Ihm~t|\Z|PxANsnK_lPCf\dT|XDqK|ssQotB?Kycgvd}geWLwweCjaWl}me|ziyuz[BaJxsN?wT]kFWa@NV}ldWLj[?AOUS?qkE@M|AMrD	{x>grUjmEivzUxVprzYr@vjToOujwZXaXr_mOu_wrDD0pi1Bih_0Vg0R511m0m4888FX0GV	e`rrA@@DGG`PMCKNimklbbTTRTTTNRTTTtVeRbTTzTrRgaRrIJnkokTE@sAPTtMSUU@@@@``QHh@b@D`	1786	-10.2		-124.13	651.694	2.6251
!qSBrDXzhfXKE{YtgFQlA}FaRaOYxxFFK}~PkUWem`tJrQ{mp[OCpCDpfz[juKuAjtJu@mPRlnVGWDsavwL~\P}Yi||Fqwk`UkqZsDsgB{PF}d?axiNukI^uKtodN}AGg|XWVLc`[gusWBCeqw@sV|Kj|wpAUe]vBqP{pmYi\D]\ItzNYQP]~M[ihUPz~A@[pIrNqvCn?gT[|IHSziJYYUrz{t]uZ_byft~tFcL[q_XeLk^zNRRkHfdJII|ZTAMCk[|hJAIiIx[EWGmuAqfel~jQ~mEaia]_PT{YeTIj_O@@BYwnUv]EjlDEPfP@xTr}TtYgZ_b{RtS?IwtKAFY]TGMvyqLpOumOLib`RA@T?rkijs@ClA~rD	=yzy:y:fxizjxiyjrE:xyTwKp7qI8vz7qSgyoooPwIzeOt_0SJW8g5lDd0W8Kh86J16F80BA880a0I0	egXxM@@C@DBNFklRZS[\bfbTTrTTRRbfbRtrTLTRUvedVPqtLnkUSMUUREMAU@uPPs@q`eIh`etoh@@	1787	-9.9		-124.11	635.664	-0.5242
!qbdUii|Njtvh^I\NhdCOWPqs}FLVdUreJ^|VsesHjF{LTh??}zahmY_Dh[BWGes]JNfULe|Xjhqi|i[|hKIhSuUspIyc^|S|vHFlNtWXLzaZJVZj`Hp~xdXq|osS{qDCJr~D`YYnxYrnQ\`q}CleOFMa~gccTCT|JNfucFDwJ_dsexgy\_?}ZrUUFTBx]aHC[rUeOGJ[lmuAauX|QKVLbrbAcEJd?K]kDEeKQa^YWk}rpy`q{iopWxu~\iEeapdrGHQce{^WnwR`SrWem]{M]KYUSavhVRNBY[BTFdeZgrTUYDaRgorinbMqYF{LKK^OS[BURdffgClTZDhXgP{MVkZQSmQhi@@bAwRD	>U:nyx;izxBrTjmEifxUCVprz3n@9jTo9FbwZXaVr_XGu_wpD80pgWBggW0VV04410X0m4888Fa8IV	ecP|AH@KBgcHdlimck`ICHhdideieEEMeEEEhTeBeLePqHiBbsrkk@@@SULuTsTu@@@@``yJh@@	1788	-10.7		-124.06	597.554	2.9676
!qkyrUyINvnZIE[dDXGTxU}ANkTFsEQNyvHKDob{ET_^q}q@cvzbKf{adXJ|z]]I}kolH~{iuXPSF}rp@tLdHgSkEHOOS\?GnnK{VlWYNdiMkCMiuP_\Sez}IfQV_wLVSt|OXBE^JDfsqXb[w[]sWjMAdjiOdJ}xHVWtKOer]Qqv]TIXHjHsCppQdBs[[pzW??[doM`cXNkFFXgxkfhIRFZg\U\tGRW\UXNkxQn@HSciORUPQt\vIMnz`uiu`BDWTBLTuXhPHWnZz}s|onr~WmQ~[bMbZJyMISJAMnZuPe\wT]WaNw`Pt~whDwr}ORZs{EnZ[sYOCS??WRWjJwJ@wKwhDwVJ[EYCfSgQkk@J\ADrD	>U:ryx;i:BrUjmEifxUCVprzYn@9jTo9FbwZXaVr_XOu_wpD80pg1BggW0VZ0B510m0m4c88FY8GV	ekXrAH@KBcgcHdlimk`PICHhheEbieEEMeEEEidehTidfAIED\^Q]SX@@BZifjfZfj@@@AAArUP@	1789	-10.9		-124.06	612.569	2.4532
!qDHsHmDVNo_qUWavXr?X{CCX[jkQfyAcNj@ee|{idtwQxeGSNiorYGb^XhpxaCKN[b_s?{lCXgxe^|v`TVPKLg`aHODqkWB?NSgVs`tiTuAXXuix`VmPfzxHJNf?j@[ibVleVo[Ht{BRLXSCcCluUUKXF^WUo]pa^VlJqM}FQeT^RfTCB_^AMwmPREJxovW??vqoKxiEa}QxOC}Z|SqqsgLeUClzx`uJTgOZG^OuS?KSo[oexflvv@XVWinZ[nLX|?JsfRzuj}{hkyJQSISOvrruetwPNrUJLGXIFLc]T`MWuGadOACWmgdowDWOxJx]edWkDyIUSoeVxg`|OuuU~Wg?wz[h~yJzS[Qk[@F\ADrD	]vyx;izxBrTjmEjfxUhVprzIn@9bTo9FrwVXaWrbXGm_wpTA4phlRggZ0Vl0B410X0X4888Fb8I0	ekXrAH@KBbZSHdlimck`ICHhheEbieEEMeEEEbhhddYdfAIEBZ^Q]SX@@BZifjfZi`h@@BAArUP@	1790	-10.6		-124.04	614.584	1.158
!qHpjjsUftJLGBUrfVR_rT[H{dcBICYEK]XblAZkhd[XR~NPHCP|_wqgoiaWJhAdhpLaPHd~bzZV{fLgtwFkk{IrzLDhSEFRl}lwb]FXxcdrlpkGcU@@@lvUVQXbW~ekb@Myxal`{gUf{z\eEw@Vycll_WN{SdeItQL]iycvuqzk][CXRfn^RzaWdd[JlvsIzeamcZzT]sg}orSD]ujsCRF^mi{W@|fPByL]ySIM\tyIe?}~UB[AGXHoloL]vzc^aWnGioctxi|OS{yJeaKhZ^hSNHVnT|f}uM|d`U?MnyTJ}{{[gfS{AVZ_iy[g@SzP[YcnDs`IIzqjyQ_uszMKLmKaZWu@rbyBiarL\GJlzAQxPWRngFbYiS@ElArrD	?y:y;xizjxiyjrE:xzywpp7rI8vz7qCgyooqPxIzeOt_VSJ38g5lDd0_8Kh86R0@F82Bf883a0n0	eoTtI@@CBPDBNFkl[W\bfbTTrTTRRbfbRtrTLRRJbtlbrFNaEMZjYjjjPihJhJhJafAcAJKQAKiOP@	1791	-10.1		-124.03	648.75	-1.3124
!qCDhlEJuCcka|?IkjGZwKYhtwBtiCqMTSQiJIz_AH`lkhiHcc~[cB_DfZhVtzybfwPWbfODfZiuHwzWUHZnIr~RxpVTSxbkzFN?uNTu[letYiRVj@hKqikxsnGg\HoaTLnhvfaq{aAyCqUoIA_`okGOyIPXDrjv}dAwPsqqmAaH^UvUv\~bbkSjpt\BjJ\W??L|\RVbMinFXnZs`D[@p_[NFyPvDm_QQD^S{pZC[c@\qick{x~BtBK}]vF_vAoaGg@AE]Q~p\rGSd^H{zuLjzcUjXU[iFEGbKbYlS|qeybPr}Ulnsctf[HhuDH~woKgSwVIuOkbqwG}o{|{qywWhpyJrKbQvBKe]wbQvP[kawU[i~yK@KAQi{@L\ANrD	>U:nyx;izxBrTjmEifxUCVprzIn@9jTo9FrwZXaVrbeGu_wpT80xhlRggW0Vk0BJ50X0m4888Fa8IV	eo\|EH@KBhSHdlimckf^PICHhheEmieEEMeEEEhUDiidYdfAIEH\YU[WX@@BZifjfZZiA`@@HDGIU@@	1792	-11.1		-124.03	641.563	2.4527
!q^]xu|EJgGEqQN@|NRlOnt[bgQ}sjS`_HSmymEJJk|{{yEMUkJ`pZgJw^SaV_PtZdelLltRagM\OIDUQgSEZIAhX`i{ydeJCkMjNVnz\Ikk{~eOfkAZau_]^rMd~VZTr|NBM[TX|gxtz`z[?hPMsbqSv[DnoGPl~auSxkysw|majqGvZAl`^?c]wRvuBgBSm|arxliW??@H\KH_DuwZ[_oSIHf]P}?NkyYLEdT|Jt_PX^iGVK~{WTm}lf~]rq^bxxqJvc_m}Wm}hB~SIHBaGsz|vthVZB~LYcgfMFftGU~|i]t\zhfOV~kcbOY@uQ[dhOdYMFf?sUM~[R^LmcY@vGKcTO|@uQ[d_w|n[R^Orclqk}@ElA[rD	>U:nyx;izxBrTzmEifxUCYrrzIn@9bTo9FrwaXaVr7fGu_wpT80xhnRggY0Vk0B610X0X488NLa8IV	egT|ID@AJd^DlbeckgfPHbrPrJJIQKIQQFJGJJJKPiJYKSILRNQHxbrfvpPLDQPsUSMMRD@@A@aiFh@@	1793	-11.4		-123.98	647.998	3.5253
!qXLvHwUITVy\FVk\j[eHjQ}TjZNt[w[HTRbuww^~dx~^`Nm}ZTAJ]a||JIoUjgPrdg|veGVCDcgHS^xPRgFwVSYQHzGnUnuryxpPMC]itklkh]xpzGa|minHrVggv{`@@{z{cBeDp`TN_M@WKF}TLiOMZj{xy]vYl@iuSkPjsEq{JJOmvI|YBCdw`N^RdJxwmkHWAB~WttsWajzPmsj`uumJN{zr@\t~RoV}~HTsFSpT?bu?LZNTRrwKtlXoQsABMix~jP_[f@N~EpZ`FsZ}zpP}FOkOcCBiMP}Uzrp`dKZmRUMJM{hnvB|uuYxwx`ofhdA}Td^ErxWQfYOVR[AfKFVrHSpupXLxqBq?kH_bJnpqqcJGcGUDwJqHxudwcCFp]NjbwJTeniikv@GBA`RD	=y<y:fzizjxi:rUzvxyTzSpMmIc:_qRhzxoZPwnzftu_ASpW8g5pzh0W9Jh84J46F4F4EBO4a8I0	edztMH@FGgHljfnemnPxpICHhdidlhhmEMMBhhUDehmEdddiQqHi}CbS@DTuUTsULuUKUTuSDsFbLWbJeridBl@	1794	-9.3		-123.94	696.723	-0.8309
!q~TW{ip@jaJjbI[Rh}GMApwn}ILWqUv|J}BTDUpyJu?Muhpe}WjiaYWHhr\WqU{BJvbWqU?mJljh~iVbhb\jlmUpHFnaJLRNNmDnpB\[T]pZhj_b`@k\G|[klAhq`^OXjY_zNIX?XpslZZaU]]]gjfNiAFnb@YTfJ\cuRNOJJZOprPbWte^}_^T\rrWEoYFJGCSWl@eGl@@B[nUJaM{LqsBwqL^GQn~gbXip~BVFgljj|S]|OPYgF@hLGS~gEvfJGhUQZi}i^OoLASVHstJjNbJUiRDpcXVnsvoDchvWTpDTTxjYgiHW`XfFg`DktbEtYr[LnsWes]?fRDdwgWwfAxjYgdSMCK_vsyQhi@OBAORD	]vyx;izpgrTjmEjfhUpVprz3n@8bTo9FboVXaWr5XGm_wpDA4pgWBggV0Vs04010X0X4888Fa8I0	ekPtMH@KBcHdlimck`RZPICHhdideieEEMeEEEbhihdYdjFIENQ]SX@@BZifjfZi`X@@@DGIU@@	1795	-10.5		-123.93	618.525	1.3268
!q?ARB@jOZlcHFf\@X|EiuiF]CBbRaoKlZERSvoDeZvQkGqK_CHuH^ZV]h|BSvoKNZjJQ]wFYZ^]KdzZghdaKXNUfHkVSubj{F?SvOxw^\IB[x|Wy`@spI]uHnQU^aogLlLUTy~t~~W?Bey`sQKOMx_H]Ih[xeLp~d}?QTvpaaUgnDyVQbW?@oehHBae[hFW??vt^B[m^ElnXZoTzha\R{se`MekGHgfCPAxGAvMqcViUkEu]ZGRsOFjWd]waxqi}|PyuHp\Ng?PhizTchN{yWB?MTA@X|u@NsMRmt\pEydaJqhVVx_Zu}ki}WHvvY[gaWEno~l?FyipXoeBfscNunKgaWNNt@[ijWQ`ZyeM@smQhW@A\AprD	>U:ryx;i:BrUjmEifxUCVprznn@9bTo9FrwZXaVr7eOu_wpT80xhGRggW0Vo04510m0X4c88HY8GV	egTrIH@KBcdSHdlimk`VPIAIe[U{Yf}fY{U{WmZFIED\QYS[X@@BZifjfZZiB@@@`P\eT@@	1796	-10.9		-123.91	628.568	2.4049
!qKhVwe~iJdXh{IZqHn`olxrS}pdUu]vCrqtUJ]|TJbDmzdso}ulikYVLHELVV]{cr|jTGm~HJx|j~iTRHP\hDMQCPNb`UtXEvlVmo|]eT}t[_vQj@rL}}RXj\Y?PRVKsJ?lDvUVyXcKoZbe~}}[daZAH^{?AgE]CZ?UwajDaJpJsspgKLXo?yv_|J|ZGpIOfgxTUfxh@T@@BQJWqiUloBoNAeI~Ffvyt|hFh@EXKOi^QPM@wfUtKbIs`mKZe\gFfGO\bPM\|e{^AXIjcaypnL]_WKf@i?lJLIcdRewZiUA`Wj_JEgMWdQoDagS{I@lO^IQPlL]^Bkd`TB_CegwoeZoLJggPo?]U[KIQji@OBAoRD	>U:nyx;izxBrTjmEifxUCVprzIn@9bTo9FrwZXaVr7eGu_wpT80xhlRggW0Vk04410X0X4888Ha8IV	ekX|IH@KBhSHdlimckjPICHhdideieEEMeEEEhTeLeidjFIEHT^Q]SX@@BZifjfZZdH@@BAArUP@	1797	-10.7		-123.9	613.553	2.9193
!qiGoEL^Fb{?EqAryBMoO|MIVAGX^slR~BQd^ql[hbjTo|MASAtdde~?hB{b\pBXsb{t]pl[bbALeqA?nB}T}LV[Sricm|`VP{ZCxy]xR|}@TNc}FIGT]eSA?FMoN|HXrxBgj_LKAqKq_[n]mcaJ^p\SOqf[JdTUsPpXT^WFKc_cW_v|_Fvkf@eF[L@@AKH\PqtcuNf_YD_ah]axea}MHXiJg~SrJHXQEXVd}mRZf~aMwNzXtx|]C`CdE^ACwxj\GD}\?Gl_IQSZHIDQJXNFJKX[gXgs@lueS~LuuvaZrh_LBaKab^GUpH^kRdxUeVOx|N^DJ[drgKNKb@BuyQnJJDIpqRhJ{sKZMOqg@nZ_JmhQMPEuuQxW_|U^WuPRWBlbdku^W?r{SrRYhV@ABATRD	=y<y:dxizjxiijrE:xyTw5l7qI8vz7mSgzwooPwGzeOtZ0SJW8g5lTdV18Kh86J56F8Fg@880a8I0	edzxMH@@WHljfnemnPxpICHhdidlhhmEMMBhhXeDXmEdeDYPqHhCCbS@@@UUTsUMLsUUUUSAKFbLWbJbLi`@	1798	-9.8		-123.89	695.734	0.7037
!qJMy~CzlJJl^kPoxz?}XjwgwojIBi{E_|UdiUuBhS?|Vjj`Lp@oRVfRds?WuU]O|nj`HieZaXUqG?tgzWjZQ?hrfvU`kH{y^Q@mPiBWpKJcmUOBdy@kPiRYVS@@@j?os~JGTk\pGDj~RTX??z?AFktgyWUEG?tg?gjDHkn?szjvHBvI[qJPEVb`IHeX?|s_tyeGl@_O?iU^S}bRj[en]W?OqEusAWgjoV@WAV{bcf?|y}_uU^_go}NjmtUm{JSyQE@mATZoszeGw}EWtWjYITFBoa?lI?nzjz?|uVEOqi?FDjHpMt@[qULb`G_~]|xu[fj?C}{e[z@@`h{jiF?ExA@Bo~jcjW[u^FJ?MWpW{G?jJWn?wZUAQTFbeUJ\o|leRZmykC@LlABrD	?y>xizjziyjrE<yw_pbrIBvz7yxgzwpqTSRzeAvgXSJY8g5lLdW58ph@6RM7G8Fge881b0n0	ehrtMH@OGhDLJAN`ZV_Pp@cIIKDhieDhhmEMDeiheCLdbhmODbiklUWZjiiijZBj`jhFhJaiA`aFJIYPYKPADCq@	1799	-9.5		-123.81	701.811	-5.2064
!q[`s`PkVB{NjvuQSHTQjzjONuycReOI_||~U{u|ZJuGQx?LHBTQirJHuu_FkQUZkHPVkreYgHwqhTf@KUxqWcuwsJbLjME_Ppjfc[lYtNJro[TTqTm|YQ^[p`kx~QRWC\lPsrAGURClEYE]GXJunrbn\}XgeHfLqnlbbLU[KjWAtMZNSJn^spHkAL_??Gj]{jfwx~qGqGC_gf}O?|UnCI}^]n@ULe[FhUvpfArw@\pHZvuRCOfesOf[jGjErX^XWXurgBWKHG{ZbTu]yZn|`oEUce@PoH]SJKW?KVBFuIfV`oEZQ|{WdA`jYgM{gB@ifgh{Im|FpimOMD}Y}KCGfO`lCg\kgp``vgrwL`CVVKsQhM@B\A{RD	>U:nyx;izxBrTjmUifxUCVprzIn@9jTo9FrwZXaVr7eGu_wpT80xhlRggW0Vk0B410X0X4888Fa8IV	egT|AD@GJd[Dlbeckg`IARPrJJIQKESJJJ[JJJKPiJYKSIL\RZHxbrfvp@@QMTsUSMMRD@@A@ayFh@@	1800	-10.7		-123.77	629.571	3.4123
!qqNq^EM?NVKrm[l\xRAx@cDp[I\pxqFAnWVGi|ued@rp?INAnJCq~KdfxHi{ICBZ[`Sq]saexmAGi|q?dvYpbgekhy`sCOD]^OqUiOPldoyiVel|Pavs?a|ZjsM^Hil~\c]dF_RlLgbRXLXrce\Dz~l\x[B]}?`HCL[JIC{lqdm]b~jrrp}B^XQyBURyczW??ZJwwQrvBebq\wJCEtUyyhyntVZy}n@tS|eJslwM|Cg]T^Wn~PjwsP[kgpCMOL}]JsPgH^q_\yJ[zyMuS^iL|ZzCECDvag`dwYBt{gcmWyWO{J~ZEpfZxyK_SEbtjGlsWg\wzWcmW@zYOYGISTqi[@J\AhrD	>U:nyx;izxBrTjmEifhUCZprzYn@9bTo9FboVXqkr7XGm_wGD80pgWBggV0VV0B410X0X4880ka8I0	em_RNH@KBkgcHdlemc`ICHhheEbieEEMeDheBdhTidfAIE@XZVYUX@@BZifjijj`@@@PP\eT@@	1801	-10.4		-123.73	586.574	-2.3454
!qdRplEHkN_]rNGgSX^Vx]]Bl[aPpIQGBnsIFQbpvdPxsqIBRnCcq\km]XYnzn]Aq[ikqXKnGXfsF_|?ad]Er\ggxhDQqmSOdnKFV]x~xTHyYTieC@_fcT@rCJ]{]^NV}\z|xkVRvX_]pyvU][LYODgHKFNKDb[yHv}wJ~s{~ah]l[mWYB|{CdL_K\C}[PNW??JH]UJcd~lQYks?bbLSPt@koy\ZFYHrqTfByD^IXscOFHe}vCiehOT\^HOnt}`QtWJZqFA?@jsEXS~KETADYOiGOSMSMSjqxex`tGGjgwQptbWcswvON\ZrTeC\ZeIB_S[PwZGmWwiHu}geEwJLZeIGqSJqi[@J\AhrD	>U:nyx;izxBrTjmEifxUCVprz3n@9jTo9FbwVXaVr_XGu_wpD80pgWBggV0VV0B410X0X4888Fa8n0	ec_\AH@KBgcHdlimck`ICHhheEbieEEMeEEEhTeBeLdpIHhsrkk@@@SULuTsTu@@@@BCdjdCrbAx`	1802	-10.6		-123.71	602.593	1.7998
!qkmneJ^yBIld[ur|ZYiOleHDVqOogZUK|\ol}j]LBEmNFECTVyNgCu|{j|p\}ZSEB|P__JXZBoneAu{mjXo^Vf_NbOl^P_NkmyNe???B^OZeEU_Vwze]W@\KldJQFH|PbDmGqRO?R]c\wN^sCo^gfZ\G@o^fyO@IsrdvPfqTfohuCvLLJbBcUvZA\DIoYD_X\HIq}cLWnw]ys~rCJHSYIqnupFm\bAW]y~EmiPPKLbrc\aiHZnaokpUn\@A\La\WUXGX?af~pHSZViawpilcdqntzlWo~@RSTkCB~qd}jiaNMaN?qAEhaXRJ`xZk@Rv{dtrym[|FJq\IdqvnmukI`DWeP{|Ohu|[nJZXIav^F~lzSIOwRFYhF@GBA`RD	=y<y:dxivjxiijrE:xyTw5l7qI8vz7mSgzwooPJGzeGcZ0RJW8g5lTdV18K_86J56F8Fg@080a8I0	eoTxEH@OgHbjfief[WPICHhdidlhhmEhhUECDhcEhldeJFIEO`T\X@@BjjijffYjjjjXIXtQb|VTaaL@@	1803	-9.9		-123.7	653.698	1.084
!qXnrdEAuvcrHx[`Sh[HzfCM`[@|prQBHN^wFO|yed[Jr`IEhNmbIrKd[hOxzpCMz[crINseXXHHfO|?@To\IL[lLHbMSyPcMnlZvi[]mdtGhg]ea`LdRyjx\FtW]}TTF\ZAxj]SfDdTKtfPG{OILoKF[nDwFs]poJ?iKI}vBQyhoDnYGtvqCcp]FbSl{yNW??Tf_nYiaa@nj\\{vd^rqIwFie@AxRh?PtaIYUA@oSrHJbn`LDTYEJWvunhxwj@RiWhkhLfDhznLYg^~\BbfKRQTIxbwjRyBfS\]OJJumeEmUYGihO^sTFgk{wqGNVJsce`_kuY@ySOMTMGjDOEmWJWjowqgk`yFRSUQik@F\ALrD	>U:nyx;izxBrTjmEifxUCVprzIn@9bTo9FrwZXaVr7eGu_wpT80xhlRggW0Vk0B410X0X4888Ha8IV	ekX|IH@KBdSHdlimckhPICHhheEbieEEMeEEEhUDiTidfAIED\^Q]SX@@BZifjfZZi@@@BAArUP@	1804	-11.2		-123.7	613.553	2.9193
!q@rM???{v\Qy[WUdd]utnaXKKwfwH^sG^qFJdqiHT|RuQNxi^Bc{FO[UdGevrA\Tk{cyMOZGdQNJFAlET??{aPx`dDeIoLvL~rnu@v`EtvDzzyWmhtl^BKl{BYDQAt`pJ|FGmklMD?oNTwfnCpUYaiL^qZUKW?XB|VLvMAOQI[?SCa`vB~lM?agTdH?wGLUeGL]{AUGDZ`fsjBtlVEbt@o\]rgey|vE]FLbJfWb`{[oa_x_cUu^DBjptB\`XnQLRe}eIBRzMzu`h^O@QSYDQXKRrQWvTHImfG@OsyONKRiLYFAOcUVTNQ?^b]gDZ\qN?UVssr?AIRyvWuQd`GwzWkaj{{xTO??PImoqkq@ABAKRD	>U:rzx=xCrTjuEifjUEoprznn@9bTqOPzwdXqmr7XGmhwrD80phGRghV0Zk0R411mFaZc881W4k0	ekXzNH@KBcghSHdlimk`LSHhheEbieEEMeEEEhUDiXeDVAIEH\QY]SX@@BZifjfZji@@@BCArUQZ@@	1805	-10.6		-123.7	674.506	0.8324
!qH\Ft@JEssllSpleHf`OByLYRKgfOLEoiCLdqhHCuwjcyZk]mXISgPg[BXKDIqgfXtya?vjxKejTpn]z_]MArgWqFjpXkOM}{z^hDxW?XRBiSSY~GRYsW]Hz~KjLsZQWWqYZNox[~jXDYCIV{qTLZys@aR{@M~Vv|LFxJEW??PVL|z]KGTZNOz\iGo\RS\mSelqFlT|Ft?vZ|iClkQBN~E?HaxjEFcAS{Iiu]PTVWXvOyZ]mGNvLcz_fGdiYQaLKSdQOzv?zek|EuCIV{\Lw@WiXOXBvjwaGwRuOHN?ze]eYkAH_SatubW`DOILt{wggw~i[@aFUSsIjC@FtAFJD	>U:nyx;izxBrTjmEifxUCVprzIn@9bTw9FrsVXaVr7XGm_wpT80phWRggW0Vk04010X0X4880Fa0IV	eeWTNH@FEAKGOAie`@cIDediheEMhhdheJdhlmLe`Qum|bSRKKRuMTsPTCPP@@@D@HRRJ@@	1806	-10.5		-123.67	582.631	3.7923
!qQajWY@mCSG`H_KGZAUuByhLWOQkOQFtSURH|zTAh@IhXIICc~g`XoHNzumwMyjzWc_`TwHNzOzJuz[MhAdHCn\pHnhRUReOfUstkxuHln?jp|]S@eYrFcutnqg\A_lnLEKV|QpxAD]AayoiAIQoNDlvYcQ{uXvDxTGSGa?iAaWl\u^|BypaSydJlSShQZW??IV]YGcjE}H[~_WkH^?cHGb{mpLdHCecH?YxOVEOS_ry^guUnCnXvJc`H_hLA_eLgCHYH~Xkpa\g[JzZ{mZXT~uHlfHXxeKZKEqn~|yKYh}wTkaWWrstJ[lEW@clp|}qYFTXdENNKckv[seeWVkvakj^WbDZGyM`KGQi{@D\AfrD	>U:rzx=xBrTjmEifzUCVprz3n@AjToOPjwZXaXr_mGu_wpD80pgWBihW0VV0R511X0m4888Fa8IV	ekX|AH@KBgcHdlimck`ICHhheEmieEEMeEEEhUDiTidfAIEH\^Q]SX@@BZifjfZfj@@@AAArUP@	1807	-10.7		-123.64	611.58	3.1004
!qXrnjBzM^[gGKP{yXSnMn\VRGHemTJtZ~xApCCfvxXQouR}J~hnLjlWMGK@ftp|CXbtf}PxhxjFnx|pg~|qso}dMxJnrJShehLKR{oGXAlmWJ{]GxXckw~b@PyV`~XtAZes]u|R@lX[ZQnVmX`LICAZS{j`lBwIv^tHFrM}pRAoI~KqWAUynPeZp|tU@zDQk|x_X[AW??P^\x{mxYaujyhskXS`pvwCTE`gyUD|ttLGYVALMs[^KgbgkxonDcWzGVaVv}`PvWUhXorN@fgR[PfvflkmIazXehNcjWeEYsqXmARp}EsWV]gjlOj?W[Wc@Oy|mORp}EwKkleFCsXWUHWhBOsWVFwc@OpChIeAvsAQjM@GBA|rD	>U:nyx;izxBrTjmEifxUCVprzIn@9bTo9FrwZXaVr7eGu_wpT80xhlRggW0Vk0B410X0X4888Ha8IV	egT|ID@GJl[DlbeckgdPIARPrJJIQYHsJJJ[JJJKPjIRiSIL\RZXdbrfvp@@QMTsUSMMT`@@A@ayFh@@	1808	-11.2		-123.61	631.543	3.0201
!qWRGV|GEGyuM@CAIXuEuonAyjEsgrRCRURTd[lIS}oBcqZigMqTqaWGtBTNelQoWXKv`RJiWcIufcvVX?KS@vsZ\jF?ibOLn{X\YThZtXfRJxmYB{Ibr@kJM~WcLc|[lWFEZzoyaABLDZ]Ds[PfOrIwnao]A^qYdbcmyheW??qqLSbW}GAQO^R]ZGhTQdVeJuZCEn_Ztd?HXIENfk~vNQirYaKBFo]KJ{bywNPPtWCANA|ZGGpANMbRNGj][RaN]SBINiV~WE]RM\~}TQWtDp}F{[nnujgoVwHqwlWb@wbSOwV{YEdGY[AE@sJawcgdbwbAtbwmDwLSZFa@mS{IiC@BtAVJD	>U:nyx;izxBrTjmEifxUCVprzIn@9bTw9FrsVXaVr7XGm_wpT80phWRggW0Vk0B010X0X4880Fa8IV	em_TND@FEAKGOAie`@aFPrQIYJZIQSZJIJIRiJJYFYK@ck[{FefUVejZif`hF``B@@B@DIIE@@	1809	-10.4		-123.6	600.622	3.8931
!q^BPLRibjN^bBESaAyCE]hAfbS\FV|YZ@meaAcATuGD\k}RTrH]RrEf]|dKGc?FNom|zq]|mb[g]STf`A]ndQj?DWw|^lSYXRnRc|?Zp~ip_}MYHrtP]MlawsUp`YnTuSYQ^n_@Ia\~xh}sIbZvy`]{TRrH]Wp?{Ez|zklFluqUQYOP^\ImgqXuTOKLbLw]K~Cu\`wUlRPGAtHrs~xpnXjhcKrWM}JcoK|hiAPeuwWixboeI@MTe??xHU_iPmvc|G?wYm\E|Mm?lbHvFedkmCtovKuz^E_]~B\\ar@dWrUKLkzfWkqSLjZnekjzZwvNnUTemX_Q~IM|~E`gAIpZxGpEZMy{nuh|ve[yunP_[[GtUg_FrDLYim@@lAArD	?yzvy:xxizhxiijqE:xzyg5l7qn8tz4m9czwooPpGjeGtV0SJW8g5GTdV185h86R4@08Fg@881a0n0	eoTtI@@GGPDBNFgaY[\bfbTTrbTTVbfbRvbTvRRbRl\brFNayMZjZZZf`jhJhJ`ZaiBcAZHIIRZ@@	1810	-9.7		-123.57	646.734	1.0086
!q_??x[@ON]OYrhKJNce]k?Gp^NVe_@g?gTzmmllqqhLRz[nzKZ~J`rIr^P_AAp^TReASU|W?kHLtGh\RwxWrtysFV|HkFbme[}wfIDxuBHlQmodK]OSP}DaX~}wwfLXygoaHXyu_ISfyA}OLKqJL\fqkq\h`RPWpbplzgBQc_MmwJDUNGCUt\dWBGZ?PZvlKmXtGDa\yxljFC~JMCgrLXvwpI?~yIC@uK^GUWxY|g\IwpdUmG~yu[TUNGU~XOU@OclhLRZseEqHLRZr~IXvzqcJvKngWJOjTWzoWnomWgfNMeJu|EneZqeO?cTxvzWkSg~xwUwcigpmXVEOncIij]@LtAjJD	]vy<izpBzTjmEjfhT_Vprz1n@8bTw9FbkVXa0r5XGm_wGD84pgVBggZ0VN0B010X0X4880Fa8n0	emWTND@NEJKGOAie`@aFPrIISIJIQSZJIJIRiJJYFYKk[{FefUVjZjif`hF``B@@@@PddT@_qApP	1811	-9.1		-123.55	607.677	2.2984
!qAYpy^H~nFvrnc`MXJdEZuDo[XNqVFBonU[ztj{kDCAsxVM_n\fqeCbCXktFKUBb{Ofsk}a`xNGzBZsPdubs^Ecth\fs~]J\A]Cg_@p[XwHiEqnc`DtA~kZCnIRmjM_fxURH?@PsDOYYlo]qgxkLb@aWJPRy_gx?fpBe??rOAm\LuORjtcTIRhyrX@GJ{m^{oCp]p~nAZR{H{m?SF^_@f[jCn`aMZgT||BskMiMjkJmw[bwXtTgtx{aJWO^}WCU\MdOQPy~?jSZXFvM^cqHntj}EU[yFKXu`ksl\iRhqbTnucmfownavO]imwXh~zUVjeFtl?jtUU`VYIVNIc@vuD]dpOeVwk}hgwwr[XvEJcoQh[@J\ATrD	>U:ryx;yzrBrTjmEifhU5VprrYn@@bToOFjoVXaXr5XOm_wKDc0pgWBigV0VV0R110m0X4888kb8I0	egXrEH@KBejSHdlimckbQPICHhheEbieEEMeEEEbhhieeBdpIHisJ[[@@@SULuTsUTCA@@@XNRjOH@	1812	-10.6		-123.53	634.571	1.4512
!q@@sc`e|Buih\UXbHujhojBWuUUQ|oADBE}UPUvYr_KRNOCLB\^jDUSZHPZkGJD\MLqjhEU|HV`jC\EwMkSVcerWr`tkIYTQPqr`sDYKv|Jor\\FTKxX\ZWr@jB~`|Y_\LsPx~KPJZBFfQTxXieoVbcPCTGfezNmnpXcVeXQZb~verB~jWppM``v\_?}hJWGJE?zCYIUgoIgwYB~bkyCkSRWn@tmwVjYC?~GaGXMxBHXe}YUONOsdiUZG|fsufQRDI\d[WCnGJV`HmQDZTnbfSZteKPljm^mKogJW|OVIyKgZ@okg^SgL?JYgZCJF|DsIHOL\]Y|kpcds@g?gvMeh@fmgigML}UwKKQhM@L\A{RD	>U:nyx;izxBrTjmUifxUCVprzIn@9bTo9FbwZXaVrbXGu_wpD80xglRggW0VV0B410X0X4888ka8I0	ekXrAH@GJol[Dlbeckg`ICHhheDeULhhilhhhmBdhTidfAIMD\^Q]SX@@HfjYjifij@@@BACrMP@	1813	-10.8		-123.43	614.584	0.0297
!qBQpB@lFbx}[sz_mpNmJcyGEmLLr|OGZbQJu]F?Wb\jpUOIfbvI[rFZwpS]KvYB[mCYZ]ZZ{pQJwpf}jR]ZZQ\P?`DkFFSIY|cMYbuqRz?_{H^ZO`DcAuY_uz\^o\vpxVKO[GZqHr{Lqp[K^eDGVzmcfPlbcOmPJE|IvsrMnVUoc]GEOrYuxXXW??O]jlBeGpMxRxlRpMwyfj@`PLOmf|NN\}xeSUaMaQuxVcdS`wTHg}_@}WHVBx]_D^qzk{}OZSMbLsJr@Ul|rV_Cpy?PDBqssZo[fi@ZzO_Ofi`RxO}qNGryoegVjn}@yS_wg}?brOrOdB`RxO|vjS]O\SIIks@N\A[RD	^yx;yzpgrTjmEjfhUpVprzWn@@bTo9FjkVXa0r1XGm_wGD@4pgVBigV0VF08010m0X4880Ga8n0	emW\AH@KLgcHdiemd\PICHhheEbieEEdheDbhihdYdfAIEJVYUX@@BZijjfjhF@@@CArEPz@OxPrIx`	1814	-9.4		-123.39	593.606	-1.4585
!qrFt_M}G~{JzbLtUX{DN|QYvgayuiS|IAukqx^i\XQqvVCsQAczxh\uGX\dOAaT{gOfz?lz\xiKr~NiuXKt{m\tXhHAIF~p_a}uWs\`YhuSj@CQS`oG^cLUIt_}cW}CvR_Uy\iV{hrt^Hrfj]BkGXjEvfBRcD_W?fr?UcLF}jejP|zgSL]m\D|Vgd_nWH{F}w^HdMoCTTRF@hkRuyL~vWq|`arPePEB_ldzh[UW{OAzkjMg??~@dg{@sGOiWjgJyS[HcWDwoEvkNR]UB[SgKPlMnq_DPCGkabUPd}Du]GQYgcoIjWtQgoOFtWq]IJLJ[qb}Me]X}[qQgJ_IQWR~fYoJ\WXmL}}Vf[mQhi@FBAHrD	]vyx;izpBrTjmEjfhU_Vprz3n@8bTo9FboVXaWr5XGm_wpDA4pgWBggZ0Vs0B010X0X4888Ga8n0	ekP|EH@KBjSHdlimck`RPICHhheEbieEEMeEEEbhihdYdfAIENQ]SX@@BZifjfZi`X@@@DGIU@@	1815	-10.6		-123.39	617.541	0.929
!qxWS@gMPAHnaqjZ}NikegPNeyKfyxWCUXqlsJZoBGjHvBQWoXAVrR[G|vIpTFNR[_xFrDj]mDob~W\X[v_PyInIgkkOTQqXMhFA@iKihQEPvhQTfxXrBQ[iZUIZnYHScgqn|AtXD~GNpZz[zDInr?fV\dS~kRNA{MDEs\a??~bqVNS|^qRj_eMFAnAiBOkl^qswVmy_Ap@@AwOcdqiZaaooVm^Abh@RF]~VzzqHxKAo\ix|GI[Qhn[CmdcokkO}mf}RKKCuOFckqlI?faxAjPNCKM?KW?CdfGGPUb`pBLXN\W\}T^a[FGF?`GQqan_bh}S~cG_ij]?Rv|ZPSOWVFOH``ooI^?TuCviiiMvJ}Mla]GWeSqdwPQq\C{k^TCihuwuYjC@ELAFrD	=yzy:y:dxizjxiijrE:xyTw5l7qI8vz7mSgzwooPwGzeOtZ0SJW8g5lTdV18Kh86J56F8Fg@880a0I0	ehrxM@@G@DBNFkobZWP|bfbTTrbTTVbfbRttRafRQTVc\brFNQemZjZZZf`jhJjAjBhZdFLEh`deNeM@@	1816	-9.3		-123.38	677.744	-0.1005
!qPeH@@H\SQEnEth@KvSq_sa|OtcVmLK]J_xWwCMiCzAQ@?_Oaew\XdZD|\UF_W_NTKYlIpbhMJ^~`q\\NvzVAMxw}OXUB}`co\m\zc[AbRtqRH\L[dhGmWZDTo[ojvjN]D~`FsbdnWjuIyWWwfUOP}HKbBJE@uHBGZ~?HsYxVF}DgjCxsOZtA~ZKgFeHPjKd^ZLGwM|y~lXlZgICNy?R|{mz{lxFIkMm{khEpkJZ{YnVc@]ywFeJkrNSnFVv?^_SgLjXmnBK}Q[v?z~Hm@LGT[Mm{lxEpkMz{uJWOSe^O]aURsghObcJHfFK^@ftj~]~gxTN^zySM\ZXLnNO}R^Vkca|OAVUsscLOnRYNnAY}KIkZ@JtAFJD	^yx;yz_wqzjmEjfhzpVprzbY@DbTwO0zoVX6Wr1aGm_sdDABpgWBi4k1VJ0N010q0X4888Fa8I0	egXtID@ICJFAO@hiem`@cfPrIQQFYJIQSYQQQIESQIISRiW_DblrfvuSSUTsUPMA@@A@@@FBDtfT@@	1817	-8.9		-123.38	650.678	2.8786
!qf^r~y`@@NnALWkw~SWubchaX_BIludDX^jHlmcXXqovyscXXHNCsGdx~hJH_cd[hpNHPmochCNBsWl]^xWrHHQxpMZSXvLwNPbnHHSKhZ~ZMUbPPf[@HV[B}Y~e`G~ArM_IAFOkCmYp[|t\I?wmAlSDdpSSRz^CC|@vZ~D|vICdK[?zfbG]v@gYUPDejaU[pMETGn]tGGITh{AR\tB~xpWTZLISc~YULCVfYaPPpWglPQ`_crXdlQ]VHpoaD^Zt|K|~l`Tnj|d}v@X[j`umM~jUSk]eW^Wc@Ul\mnhFsSvfVgs@nbL\FGJcRsvifDibOoEkDeOsDTnm@EOTuwt_w|b~ldwyfrGSNZIM}D{kZ|YkM@M|AdbD	=y<y:dxizjxiijqE:xyTg7l7qI8tz4mOczwooPoGjeGtV0SJW8g5lTdV385h86J5208Fg@880a0I0	egXxEH@OgDbjfiefS[PHcHhdidlhhlhihUECDhcEhleiPqHi|Bcc@@@UUSMTtsMUUULDtZHqYRFDp@	1818	-10.4		-123.36	654.11	1.1036
!qZd\h|XObWGD]ArB|QjoM]IJQMF_MBQhb}V^yBZUbKaml}K}Q^pe{~|]\la]urT|RSN]bBTcbqXfPAwC\@J}RNY`rPwnixZi{^E{HmrFlwHU}KvgQhv^~CEiV_MNXoc~h{~X]lMtU`{\DsUwmsn^^j\QQ\fJiGkuPmuf`BfV{L_UArtGrItLI{CpL[ZC@LosQdOWt~^tXwmyvrDzAp{Sbh|LAy]sPjZax`j|LB_mNQlvhQYHXHa@iKdzAfZwZ~XsxaN|ITQFAWMr^jQVxAesDfTIDvQBcka`QjruqITGp@@AFsoEaEFkKwIGD^T{^?utfiOq\CpCIex\jts^UDCg}K\WO_jXkp?HwBvOrMunNy_vjmj|kKwRDXyEnM`D\EX|`bYkf@EBAtRD	]UyzvxxizjxuijrEzUxzyw_GjrI@vz7XSBzwoqTxFzeOtZVxJYBw5lTdV58px86R1DF8Fg@880a8I0	ehrtEH@N`WHljfemnW_PICHhdidlhhmEMMBhhXeDXmEddhjFIE@X\RX@@BjjfZiifZjjjf`ecQFKqEQFTp@	1819	-9.4		-123.34	680.724	-1.3799
!qU?quIDXnegsScj`DuxDFCNtkr[pj^GNn_wyxBxqT?wrhAAqnr{rmC`@DuDGQCAykj_rR}mTDZDExBtsTwYqp{dkXPLIS]CKNGjgyBsALfFXEcfBPMDC[dVEV`bNFJ~W\[xkwyjOdKwJxm]?[jHTuI?TSLlxfG~`aRw}pZ_PQq|aZEYmb]zDYi_A_XMGSSuPFUXMpkLrtFrQefajedoDk@|ztFjXm]FpkSsLYqOdM|ittHUYGKX|DbXiZGriXxO?zZtDNdW??SsY[YOTS]VNqZroygNvo}JAUk_S^Wdk\\vtIglGggAufWdIgXMOmj|eydoZZiIdSByws{dNgWIvegkZgKWYtiLKcOIiK@D\AwRD	^y<izryzTjrEzfhzpcprzVnUurUodojkkaa1zK2Im_wlDc6p8VBggk8V018818m0V4280Fa8I0	ekPxEH@KCHdaemcobZPICHhheEbieEEdhhhlUHiidYdfAIENQ]SX@@BZijjijj`X@@@BGHUJe\`@	1820	-10.		-123.33	621.612	3.3459
!qLeHb]VpLp^DJixZz@VP~GH~Bg^hZyOfSyTwSZnxHaySEzVqSA`nDoHc~DcppzUdh]HPA@}UfHAEJRiiwksszCxDAWMQQZXtSNaSUr^Kst[nK_FIEsdClUnyVRTtIFt`tTyEgbc[gzNDfbd{wnIGIRaTw`|j~REk^VRravqv~ulx^zeapt[~dFUEio_oI?EByqBR{j\_kef^xOMaEwMAjmni^b]@M]dV~Lpeqc{EUXQNumhGHxZ{CK}JywmBsBf]zO}Lg{Xl[cJs{NqbAmBkdRK`~vQWnnGan^iDWR~z|vaJ]{O[[sIE??qrNiMBVMbY~y]@[meL~QUDoPGjVUV\zQP{\SZjHR@{^eIs|Xh}rt|]JRaMEDYiS@ClAJrD	?y:y;xizjxiyjrE:xzywKp7qn8vz7qSgywooPxIzeOt_8SJW8g5lTh0W8Kh86R5DF8FBA881a0n0	eoTtE@@CGPDBNFkobZ[\bfbTTrTTRRbfbRttRafRQRtlbrFNQeMZjYjjjPihJjAjBafAcAJKQAKiSP@	1821	-9.7		-123.21	648.707	-0.4676
!qlIG]VhiwChQktX]SQA_J|lJeTvE?VoyOPAGuz`VO?RQd|WwcLA]NTmxexQEERc\wNRFgRdhO?p\UhmOUCSyaPkUoCv|f`igY?JbLmNaaL{[oHM{AvPNQmQFw]okxNfh?hL~GeWoz@BDkQMgGjOfW^BXe?VQIdr[CcKSAOa`SYqmKoEv^buhH|mNwLZvTW?hiUUQJMEzAKpNwl^@[oPXdl~{ljvYkdbPwoXHrNkIxQyPQyGwATiwT~ZlWegQmuL}~fEK^ImZhwbZmDbwW]JX_TiUWmctSa\JgfocoiJuQg^tby]TOq?V_LOla[]PTjTQgia^Vbtiv~UIggqraZs\PFfDc@@Bh_aOECOT}A|xKn?m`RaKthXZNT~}SilI[SMarsLsZu{{QdYi]@GLADJD	=y<y:dzizjxijzrUzvxyTzClMmIc:_mRhzxoZPwlzftuZ3SpW8g5pzhV19Jh84J46F4FZDBO4a8I0	edztMH@F@WHljfnemn_PpICHhdidlhhmEMMBhhXeDXmEdeEEQqHhCCbS@DTuUTsUMLsUUUUMEOFbLWbJbLifj@@	1822	-10.1		-123.21	698.738	-0.8148
!qhqLITt@Qt~TEWTsDqwuurYpws_khYklPSFz[mDikvqL_NvYqDuQxN{UzQA\rPThLlwv\T\fgN[tAtPbgbWEtoVXtYcSBDZYsQsoQlvXMvqL[^~Uq`qxL]CSkakIpC|VIb[edi}wlgwt}TPbgy_uCt_oGzoAML^F|y`zLJW??Xy{nAbv@RA{wmGFkmhrIwBRyfpDEdtJL|^z_NJocOcR}\|DB]{Vix_YWJMJz`eQXgMtaUzmJJZ[QyN]SylO~VqxegbYTVJ|i\MxK{\XdDwUwOlAww@uMohlw{yNQFumEwQXXY@GSDTuGWipwNdvAO`WWoq[JiBzS]IiE@K|A]rD	^yx;yzpwrTjmEjfhypVprzWn@@bTo9FjkVXa0r1XGm_wGD@4pgVBigk0VF#10m0X4880Fa0n0	ee[TA@@DK@MCAiehT\bbTTRTRaRRbVbUTTTrLrRcfWQMHlkTE@tEATMUPL@@@FADBfr@_qAXP	1823	-9.6		-123.2	573.62	1.8054
!q\IHKWPe\RozAU{Nn[hrp`cVtUMHCiNj}OtMcNfmhnaP[zR{cGN\V\Qf^elI|K@kT@zRNX{EfHxGUtamW[viwoYphSaQ_JWVcUZRoRZoSwIlEGGfEt|BxaV?QYjfDgIIHDLGKT`pgZPDAtmoWVDDZLovWzmjD]qeV}wQWMAQiV^USRLzE~OLYoS?T@MolgF\yObSej_mkBP\tkFuEiKBqvVU~wKAMf^r~?tol`{V}LIrVtrMtmYzGkvJYhiCGzjqzCJongXqsVOQsUJsI]}kP]w|VOwyqytWY_diUR`kT|XJYoMS[slE???tNBKCPv^j^YkB{fZM^RVE`PFWvBA_^I]i|nkhGmxhVPGSePdQvC}^qzgRQpPdoTDVnDYjs@MlA\rD	?y:y;xizjxiyjrE:xzywKp7qn8vz7qSgywooPxIzeOv_8SJW8g5lTh0W8Kh86R5DF8FBA880b0I0	e`|tM@@CGPDBNFkobZ[_\bfbTTrTTRRbfbRttRafRQRtmdVPqrLikUSMUUREMAUPMPTMLCFBTfbBWRf`@	1824	-9.8		-123.19	664.706	-0.5842
!qB^Wjq}_jI_L}o\a}vqkHE\{hNzVYFnHgdETCYtYjMQUOy{Tj~YkxUP}hfQk?uV?hmqTMyzBjrAV\excjFaisUYxXgVj?yQcpMy`NoczVLtmIjRHLpNXJT_X`PD}EdTPb~QscVOMjSQE[a]ZxAwNgtgLCqCepNMqQVecx~]?RJUtdNIujiRKeoNDl_?|jRY^Vzxzq~JSkfGepyMfJdSBhMPpFA|Neii{s_ZfhM\Wxy\jWA[zwXbqmv[s[kWJpbWcXrKevPfU{l}`wW]CRti@~u]`qXxnTsUVcPRkfjCVypjT^teLgaLUPtcBgTdhHjJsyCXl[sREcurTHLoFgURVST`?GNxnbKV\crqjI@GBA{RD	]vy<izxBzTzmEjfhU_ZprzYn@9bTo9FboVaalr5XKm_wpD84pgWBggZ8Vk04018XVX4888Fa8n0	ekX|AD@GJokDlbeckg`I@bPrJJKIIKSJJJ[JJJKPiJEJYIcaSQGGdWTvB@@IjfZjYjj`@@@`p|cTvPC~HOb@	1825	-10.7		-123.19	620.583	0.5347
!qvOsLqKgN]gqWcfNx@`Ei}NakkMrOnNtnDDDtb?JT@{qo^GBnWcquSnAxChE?]Bwkhwsdc`]x\lGaRxCTZIqYOmbXl[SG@a`~uuVWGVwDWoI}Mo~pVPp`Au]z}mo\MoDd~PdL?_stlqPth^[S^B}i\WimsTheCzzi|n]PgejlQcBa|Tpb~qyxjW??f\LHcwgQScQlr`QMddFMW\fdRuzm^H|SV~}m}iIAA~hgF{~TqnuuhPrg[f\XkUTJ\Tp|^w?MgCsJB`DxaM[jYKISIzOpfyRErkqGa`zs{zdEa|TZvZuKWmnWsFutOajWgUOPFupEm[YrIMNSi~tmGnbWBAu\Wk?gF{YQqK_csIjk@D\AgRD	^yx;yzrzrTjmEjvhyroprzWnUubTqtFjkcXqJz1XIm_wGDA6pgVBigo0oF1B014m0X4c80Fa8n0	ekPtEH@KLcHdiemcobZPICHhheEbieEEdheDh]HiidYdfAIENQ]SX@@BZijjfjj`X@@@BGHUAi\`G|PYD	1826	-9.8		-123.18	623.608	0.0249
!q`dmkVq_~Q_xXzxFDclmFhV[{L^l\~suA^mQawgWxjJmUn?RAJBl^H_xGzHEKzsqD}HGbFx_DQplrXXg[tUQjWkBDK`DIVxOXrkMS|rLnOVb~sabByeFoA`@@\^bkmGRj~~zYG}M\]zF_gF\TDKcTrP?cEP|Wj\ML\Aq@]rnvDagMi{tZ}DOtZ@nVgwBTYhgtBYiFCTb?qN}solaJ}PYHbAenitkFNwURwH[aYFm[rAWGbp@BuGwCxIWYLXNt?g~Wg_sWMFm[nm[INLjsf[Lfnttewxfu~PqwGWpWeEIZyEuV{fAOQuvMGcbOa?Ml^tteUs[`NF~sBMwJ{ezOguvSGotOFCXOv@Ds]Qh]@HbA|rD	^yx;yzrgrUjmUjfhUpVKrUXn@ebToOkbkVVmYr5XOm_RpDA5_BWBigV!J0R050H0e4088Fa8I0	ekPxMD@NkGDlfmckgbZPIARPrJJIQKESJJKJJYQJGJJIFYIcbSSdWTv@@BIjfijffhF@@@ACrUP@	1827	-10.4		-123.18	623.516	2.9548
!qdMHs]RqtfeEgitWZQJRy{KXB]vigEL_SuVuCZcPHk~SZz\fSM\oz_Kw~R_qPFPVHhpR?PycfvnFn\oVwzKsFStrA[AQXJ[DScnP`JPHKNGocWHgy@@AEuiCVbtvqFzfTJYGG\jpW|qGABnWwN^Fn\i?WqDizbHb^sbsjnrF~Rtyjrbqptw~cn\TYBcmi[HXYW}PZnWi{\Z_dgAoEriBx]iZ^zyAf}oc^Q]GU[?sEuyN{UheH|qD]G{WI[XAeQkgf|ovoKUvgLJqm^qJAgDjxbKm^rSVtnOSnV[EqjwC|}NpwfmUg^g]??RSzriAvmhU~zy@s]bF~IZWf|GFmMVYJgtRjwoMgh[ogf|kLbDW^BzfBAEtTQj\bVa}~SUSz^cUbvYjS@ClAbrD	=yzy:y:fxizjxiyjrE:xyTwKp7qI8vz7qSgywooPwIzeOt_8SJW8g5lTh0W8Kh86J56F8FBA8!a0I0	ehrxM@@C@DBNFkobZ_P|bfbTTrTTRRbfbRttRafRQTVllbrFNQemZjYjjjPihJjAjBhfXFLDhmDDneM@@	1828	-9.7		-123.13	677.744	0.6029
!quNqvyGEf\rIgoiHh?XxSyMMKj\sIaExVPWF{zxMTirqJqHdVhBJ_woLh?XxSyEDk\rIUWm|hM@eYzrhtnKrIG`jH|LRstlL~_JtQS\ADbeHeXWfPQthVO??vFWn^~mSdn~F{{ZxdJqiSeYggpWXANnBxi_\ID_juy{CA{]sAGon{{[F|hzSA_AoL@uhIDW??n~~`HYG]wriJOyXvyvzVrOJITkJRoYELyvyHjM^CP`GyQicW^blUaV|BP`DXR~Rcs~tHOijWaRXzQ@zS}MOAzxYevPuY{ahORXweGgGwNKNrF{}e^FZUa@iShPuv{mdOvPwhgmww\rY@Q@BSwQkk@N\ADrD	>U:nyx;izpBrTjmEifhU5Vprz3n@8bTo9FbkVXaVr5XGm_wlD80pgWBggV0VV0B010X0X4880Fi8M0	emWTEH@KBcHdlmckgo`PICHhheEbieEEMeEEDhcXdidfAIEJVYUX@@BZifjjZY`@@@CArUQi@@	1829	-10.5		-123.04	590.515	1.0409
!q@@CY_Gx]PZmyLmlovQeRPo|WueCORWxBk[ssODOsVK`ry`?sSncwDlBZebyl~aGhxjPOYlwGz_u@\VSONJcMJrHACOzkuHr[X?rMbZhTJw{Ho\TWvbHCqH|~fZoKj^kGQX\}bsrYq`l`AvO^Z@GfcJaGHYDVitQDzIX_[^g_TONpRYm{x@lvbQW{tDPbOSpvAF\sDP^rbKKY}@SkgsLU~?q^gxFUSBhgq_yDcAEGaeuI]keWzWNX\\IGTOMaB_w{onh@^OSC?ynFd?YuooLEVqMAfOz\cORGuXuoIitO?Tt\Yh@Ot}nXT?Yutak@nKkC|hvVijbO^Dv~Yh@OonjLnK^CQIj[@ClA^JD	>U:nyx;izxBrTjmUifxUCVprz3n@9jTw9FbsZXbVr_XGu_wMD80pgWBggW0VX4B010X0m4880Fa8IV	ecPtAD@FEAKGOAiem`@cFPrQQ[JZIQSZJIJIQGIQSHsIXT]G@dl|jztsSULtE@uA@D@@D@HRRJ@@	1830	-9.9		-123.04	616.621	3.6296
!qjqU??wQrx\OapwlCYkivQRuh]pWSYyUj]HVmy?zjDxO{?YO}WOhtiZqhBgiCqUNhpDVnyzfjPBUnYyUjioiwaP^higk|eQtHfDQ@iXzNmkLzclatl|[eHVVPf]MWrtqb|YDeLMfRLzX]G\mtaJ]U_hlM{ywK`Z|hjlneK@LjJvhZ\oRDUTmQoPoLT{wttazGCW`dQbCnENmcckZdCT{yEs[^HeNzhfnJUzjOV\xw]UOPYwP^FAzVmAfsOIohWnadtkvFbWBGSJIbnFINll\^lUkyOukOmmcxrTF?}O|k_pEI}Opks\HxNFENtkulb[AG_tEK}I\kEdGJ}JkKT{tDRYtGXIkq@BbAMRD	]nyx;izpgrTjmUjfhU_Vrrz1n@8bTo9FboVXa1r1XGm_wlD84pgVBggX0VF08010X0X4888Fa8I0	ec_TID@GBkDlimcklRPHabPrJIJKIKSJJKIQQQXiQQHsIT\JZL|jzpA@AMTuULuTC@@@@ayJh@@	1831	-10.1		-123.02	625.003	3.3354
!qnfpVULDV^IHNwixh\SZKMKoKPLreIDVVS\gvrpMTgbswiDVVjAHwWiRhOs[lMARk]aI_go^h^|fqJxPtorIlK`kp}{S^?HFn[Btf{[VdN]kK}a}`QYPjntiFzM\[obKL|ED[oUUTZtpCTUZkoeTFeIsjbdwYuxgvwor~U?jQO__D|Vpz?K@gglN|}{ZvFW??vpnuoDyqZZgxKzubujsioMgUvF{IPqYT_Jz^NKXS]`IFLTgpz`ukP]]WQXpTix|^gOhJyI~SnIMbZxgeeUVEgelO`MUtwcXOn}LLZ}{eAhZAiI~SS]VOGdDO[CUdWb[wKHZTi@HSFqik@J\AprD	>U:nyx;izpBrTjmEifhU5Vprz3n@8bTo9FboVXaVr5XGm_wpD80pgWBggV0VV0B010X0X4888Fa8n0	ee[\AH@KBgcHdlimck`ICHhheEbieEEMeEEEbeLeLdpIHhSRKK@@@SULuTsUP@@@@`yJh@bAx`	1832	-10.2		-123.	576.555	0.3832
!qlcRpxgXR`ajvE]ZhMtjTnNYME^P|PkwbUkVZqvprTiQZpmPR~VjIy_^hPLkFNO[MtvhzY]ahM[Vaq?^rKHh[iU_pPaa{tTVNAwLStPZTgOjpzWXPis_pTPt\~WP@ADwZD|GLa^px|EoXZet}gOfovAONP`aSY_KvGOVbrIEz{wQdTk||_?|?H^hFdWZjmDyg{vgilmad^IBf|P]epPUo^QhDhqNpzjpkX\dKKRAwmZsCiMMi[hH[ipPyrT?AFn}fkWEawDy{fMbUU\KU}zcjAhCUGOOQeSXKMuJzZJmIKHRI{BKEeKShp~BUsIdCPm|gzaeE`jpg^IKVjDwISgO\UZzK~idVPitguAes`nOGXgN@uPHK{QjM@L\AgRD	>U:nzx;jzxBrTjmEifxUCVprzIn@9bTo9NrwZXaVr7uGu_wpT80xhGRggW0Vk0B410X0X4c88HX8GV	eo\rAH@KBcdSHdlimknPICHhheEbieEEMeEEEidehddYdfAIED\YU[WX@@BZifjfZZiB`@@HDGIU@@	1833	-10.8		-122.99	640.622	3.0058
!ql@{hZpS`h|MPxIZ|HWsuIaWLGCwsCxJa|O}O`XMq`T?xKan]dxvn}kiWeNMCr\sDuv|@h[`Ijv|qxQGQ[DvG}awWyVNpZVjDRvN}AVBXoAqYehX[Ij|_xTbQqJ|KpX^izUiYpcnxLGy??z~fVTVtnPbOBfLPjUHTLr}vC[}FdWa|Pz{]USfTNH]sNNlkMh?[WmeubzpC]KbrF`yvW\GUNAgzkwdr~Y?WFpDgS[][HKNSMGsF_uyakKsGrWm[Ik_ctCC|\[V]LV\CNS?sljJQ^IteNQK~EvnQc?DFg{_^eK^hxcrZ|Xb[h]`u@LbExT^uFG_m@w{iWUKNU{QQkRJOnFXE\tv`AfZ[imgD|?z|qh`zX[[UyD`FxXKUofJOnDlEZYin@JlAOrD	?y:y;xi:xyyjqE:xzygppjrn@tzJyOszwpqTpMjeGvWVxJdBw5lTdV_45p86R5DW8HZe880a0I0	ehr|EH@BcglGHiemkjS[P@cIEEeLeDheDbieEEKeMEDlihdUC@baU_PzZiZjVjjfYjhJBA`JBaQVSJ_IE@@	1834	-9.6		-122.94	693.772	-1.8236
!qBgpDIKZ^OVpNShTdiFDuCL^kxusH~Bw^VE{|BunTacqjAGg^\jrbSgJdRnEW}@mk\jsAcaSd@QzXR|sTTCzTB|RthDrxui[xhDH_MFU~TcFWx|cd\[XuAhyP^lAyr\gflkO[PrFLcdjSuardnLkbwZUkmhdpi{sq\{WRHgsh]YzugsT^_?~K_cm^\jSheXXt\ZY{uPeod|uzr`TweoaGJifQ}DTdX~]l]XXH]BpkmiLpjss}bOtRwb`GAcjMQ\V{VenvfTRrQsXnqBQcK}O[RvdESMuLslVg[Sw{so`g_?MZR~Sywg[cQHmclkwwceHgLKtmslwGW{YMQCBcEqk[@L\AprD	]vy<izxgzTzqEzvhUxfprzYn@OrTo9kbsmaaWr7YGm_wnD94pBYBgg_8Vc0B@10m0V4@8RJa8I0	emWXEH@GMKDlbmck`XPICHhheElmLhhilheDbhhTidfAIEJVYUX@@BfjYjjZi`@@@ACrMP@	1835	-10.1		-122.93	591.542	3.1558
!qEeGqv`?Wu\R]dU~SrN^@ReWENaDfvl?wgYFJFekwOfQGLYqcjn_rlg{E[IDaRfQWWFEmraQw@`]bDfQUzsygPfCOlb|?PeMYTUacuD^a`WZBxChQAuwZ}\GW^XYBfbP_wH}?YQWzPmDNIKTGU\V^Q@mECbPipylCJGSNWlQc{^nL`if^^XXRrlaw?UVVOzZq?eR]COlQc}M^lTpsTNh@tyA|AgrJFfzdoEZcRhnw\KQdcILQ{IRRMDMqDGvniPHGqK[Rz`aWIYXaRekwoEZbZdRwVHO_e_x{AxPUYHJYJ@OWUQ]gQiGkNnnoRVA[S[qVEJdz|E_|Zs~E^ShVJchrQvesMsuECTtWQZA{}azUikY???uQITYj@r\KtIJ]C@srWii]@GLAdJD	=y<y:fzizjzi:rUzvxyTzSpMmIx:_qwhzxoZPwnzfvu_ASpW8g5pzh0WdJhA4J46F4F4EBO4a8I0	ehrtMH@FGgHljfnemn_PpICHhdidlhhmEMMBhhUDehmHmdeJNIEOh\RX@bfjjfZifjiZjjibYcQFKqERyTp@	1836	-10.1		-122.92	684.712	-1.1069
!qX\q\QBr~f{QksbDDpzGDMDR{@Hq}vLW~[yyOrrjD~TpnnFK~mSRfSmZD@vFouJY{f{QDcj~DV}yrJ~eDKYSwSgwXWWJGAGmfZ@DJyqg|sMdUslJ@tOA]?cQLL^lhqxcZ^o{buj{HzTPHUPeCmcGJNt{]T{vIee~hxOiX_qun_TNFZtsBM_@aZUFLEYYF]W??Z^Y]uq}A|t^cdoGtaLQhhd_ytYDkLrLtpHYbyJb[ISf?F~_dkh]qpaxs~lN{WjMg\s^zrVTn\CheY@XGqNXs~EbsZ\m@z}AE`mG}I_?WGBjkvFYzSmw}sa}wfcu@kaQwEZnnzyqEJQYN^Hrs{]vIsa}w\}tLkhawEnYs^C`sUQhG@J\ATrD	^yx;izrgrTjmEjvhUpZprUYn@ubToOFboVXmlr5XGm_wpDA5pBWBggZ!s0B150m0X4c88Fa8I0	egXxKH@BcKHdlimckghZVPICHhheEbieEEMeEEEh]EMDcLdpIHhKJ[[@@@SULuTsUS@p@@@XNRjKP@	1837	-11.		-122.9	635.508	0.7792
!q~mtEK^zLza]EUPeYc|iJtSvhKOwQ{[Mt~Gul[[ItNbiKT[{HzE^quPki^`LFK\^t~WtDkQrtze_muPminiLs}_EDjn|g^TPudbK@Irsbj{zBCq{ef{mveiqTUkxC{`@@@I{KLJCZjV|g~[GU]P\mO_jbkQwokNtMiKewQ|CfLhwROGLTskHvuyJRCfmGE_nBaDvcfzPYGCPvsjrBMdzWPRmPFb_DiTPuhymqI]D|Y}aZ~aCRVan^a_kBfX\d~Zt]`Ry|pY^PMl{?PW?Pbect~dwrHkoFESHlyrcZvgjRAZteqLuRvcj`zwBTqmR[NtKvGnUwyiRPbMak[doqLWWAa}oj\aPPLcOLA[pXqtGvnPipeIsEmOYoKRYdnZM@e|jQSijz@DRAKbD	^y:xxizjxyijrE:xzyw5lEqn@vz7mSgzwooPpGzeGcZ0RJfBg5lTdV18K_86J56F8Fg@080a8I0	ehrtMH@OmWHbjfiefUW_PICHhdidlhhmEhhUECDhcEhlhlhjFIEO`T\X@@BjjijffYjjjZf`ecQFKqYRFDp@	1838	-9.7		-122.89	682.696	-0.7411
!qHuvNArYvj_[?oUwX]MNII\GKZgwzirkvA\qhvmxt@gw|qwsvj_ZA__OXw[OxqYgKEOZy?WVxPDsAvfft@`F[W^_pAImpEPCZDWaBGjC|Z`EAn]I`zpcuzkUbWBT[Ovzfqf{@MfAXl~SmX_JSXH~Xh]mlariocvPY{gyUkKRhJsdLgu~zfKC[bZpbzcz]zW??G[onqA}agCRC\dAuSXGVP?cTfsxm^CvSKJ\JIXMSBrt_TPeg{od|NH\sAY^`VVa\z}XWEF^ss|LLN?^y[]W\NXZ{uOjq~ONzqYngGFfUA|uX`QSWwruPPQqWQqOTv}RyQ{X]yAQs@Fvd?eyWuzv[@UFWQ{ZPyEDspiim@GBA[RD	{x=rwrUjvEjfjypVp:Wr@@bUp9JjoVXa@rGXGm_yGDi4pyVBigk0VF08011m0X4880Fa8I0	ekPtIH@KLcHdemclRZPICHhheEbieEEeEEhdUEEDeYdfAIENQ]SX@@BZijjijjAh@@@LGHUKh@bCH`	1839	-9.9		-122.89	621.636	1.5233
!q{UsV@aaBqwZVf[QpEmI|iE[MVFp^wNjBpztCVsuRDApfOAnBks[Hf[YpyMIIICTm[{XJz[Yp}fwUVuTrveZSRSK`EOx|cC~|QM{m]u@FN~{SAWHPG~@\Q]?FNxmxAzef]qZmryrRS~sAkFquZbwOua[PUS@Vi]bIZHMqjLJn[[S@kCv|`^YW?`a?VKjw`lRhN[cRWe]epITFrk_dgLUN^BR}@@BPMh]^wBVULSgW[pZdZOpCO^kUsf}`wNjHcIXsNrN^Z~Re]TLXkI~i[lcnwewExWfLHXfO^ofzhPlO{AN\Z{re_QjdCOrsK_dMpVZOAPUaHRXOJIhf}DgS}Ijs@N\AsRD	^yx;yzpRrTjmEjfhz_VprzWn@@bTo9FjkVXa1r1XGm_wGD@4pgVBigo0VF08010m0X48c0Ga8n0	emW\NH@KLlSHdiemdPICHhheEbieEEdheDbhhidYdfAIEJVYUX@@BZijjfjhF@@@CArEPy@Ox`rH	1840	-9.6		-122.89	590.626	1.5084
!qjlM??~`nBotS^ROsltxB_WxTDcGEpdWKgTwbNsK^MrvIn~_^qHKbyg@tHBxsoQmT^fzT?YQT}Zx[?XOTbxKyIgQt?Vzvx|jTLRH_Xwpaezu|IfGTBsZOE_lXIb\f?kCbZER{pozrk~GkVRsd]ZLj\bT]MdxTiHrqCAJo{TA\F?T\YNqj{FraZiiBG@}HBUOFTf{[eMNsANFLmLNjvyPVproVNhNWja@]mGF^g]PlX]HXfWX{zXS[gnYuEEzrjyv|AYg_tdNk?BH]l?zzjpQweRTQzVMQ}TC}GMjrA@VYeOeBrd{[mGfvRk}[CAhnACWYyJLFC^\CR[gTJgX{TKgXrgk[tRNlc]_}`IjI@IBAkRD	>U:nyx;izxBrTzmEifxUCVprzIn@9bTo9FrwZXaVr7XGm_wrT80xhWRggW0Vk0B410X0X4888Fa4IV	ekX|IH@GJdRKDlbeckg`LSHhhidmeLhhilhhhmBdhTidfAEMD\^Q]SXH@@fjYjiffi@@@BACrMP@	1841	-10.3		-122.82	674.459	3.1923
!qJhqI`mzRedhyY\hXBGjcfODM@[QSwO`RVDVTywqrDOQ[_FxRYGjtf@NMyxjsqV_hEDiMQ[pXbgkjnC^uIBT_it?riXj{YZyHzI`FXWIN[pljL\btkJ[YMhY`XP^nu[Ql{hXgPNLv_lzoV^PxBd\MC`A]G@tTcC@M{?SvCdNTH_OeECJzIYkJFCSZem\suUcB@ZUu_JUWtAu\EE_^hX`hH_NZCjFiu|D^FNML{B^zL`IyZWAgBHJ|FMyfKEEkkOl[ZhWyJaNP@@ABjVyAfmN}ARVkIIH\zGCavCjweR}dMVLDqEAA?RgWgFY{llf|gGN{pxT\bh]hdAK`ZFWa]MO?AU]kFjdigFY{?RegGLt{X}Nua]BkkQiM@H\AWRD	>U:ryx;yzrBrTjmUifhU5VprrYn@@bToOFjoVXaXr5XOm_wKDc0pgWBigV0VV0R110m0X4888kb8I0	eoTrED@GJmf[DlbeckgjYPIARPrJJIQKESJJJ[JJJKEQQSKJEIcbSPUVuv@@BIjfZjYjjA``@@LOHuOd@@	1842	-10.3		-122.76	652.561	1.552
!q|VpY^Na~kKPxChhDfiDfM@i{SBr|FLxADfzSrtPDYZqofJHA^CPU]dRDFeFlMBO{xKRUmgVDi^xjJ?zD{IPU]f}XBLhA^JYf^eyUEuw|gOgW[lT@e@`K`W]t^qmCiwTFQPECE`cH@PQ^M^_}{ZD\AsumwqLuiiZxHtY??zlnBwtMzr{|~YCVj]_lGdzRK^_?lIj~I}TV{b|m\ijRGFQ]_HhyD^G|luUTPYhrmFf{TpfMJSeHYd_bWOOCY|MWGm{g@[i}KGpKNG\|FUnfpvZonFDs~rlMZxSEtSt`SeKwKkuLseIwlNmVzyCE~AYJnARsKcuRSa{wtSvks`ewpvXYnL_SRQhG@F\A\rD	>U:nyx;izpBrTjmEifhU5VprUYn@8bTo9FboVXXVr5XGm_wpD81pBWBggV0Vs0B050m0X4c88Fa8I0	ec_XCH@BcKHdlimckghTPICHhheEbieEEMeEEEh]EBeLdpIHhsrkk@@@SULuTsSS@@@@BCdj`@	1843	-10.9		-122.69	605.482	1.3466
!qtrpigMQJBuixbZzHLQjzyFrCM_PrkNmJ^AVGFzJ|XxqGkAcJ{QhnbXQHlIibYKICqijM|^qH^aVrf{e|`diBlSXpQsJNSO_JmqgxqyCR\H{yb[C`Ld`r`wLN\z_AOPPraMybazjzLYP^`eieLgfbJlePma`UgT?YNWv{|DtaPabThgFrfvxmhW??y?K?mDqk~ASJ?no]voF[r`hDyFevfC_]MVKKaCi|IemCRhCK|}UFxPFWHEgM?]{sVeeLvDAV?sj|mLsSZNN`j~dehVUI_eKwS^Ti?iEwnuNZJ~hezWjguIGS^aU\oiMwdQUI_d~wPWjfuFAS^IkK@F\AGRD	]vy<izpgzTjqEjfhUpgprzVn@8rTo9kbkkaaGr12Gm_wlD84p8VBggV8V!B810m0V4@80Ga8n0	ee[TAH@KCcHdiemo`PICHhheEbieEEdheDh]EBeLdpIHhSRKK@@@SUMUTuTp@@@A`yBhM@G|PGD	1844	-9.9		-122.63	577.583	1.4081
!q{LpI``AB^uieyZ}HMFi{FKKuhWSPoMdBYYWjEuBJr?RWoI^BMEkqyZEHvVkezBDMoYkTY[wHcUVvE{vJWnjBEU{Pfacc\R|vuFmvR^WtaMZ^bYh`Xt|}aU{bB_H\bFWbBYEvWQMduAm{\cw]sruvYnWpsvv}fDHJvV[v^Ns|_?~Wz_?zY]zo^Ni[WiPIpi_qE}olyjDdEyLZTdn}YXdZPpATaNJ^nSKWHSOqewlVHVe^?@RG`c]{YnWljGLZS]Qse|i^bBEiRynDal}m]dxDlXgHlhUBXnige?dfhmvgPdkvBL[ii[OcS\[slhUhXmQg]`Wlh`Rg|[OqsQ^sfqiu@D\ASRD	]nyx;izpgrTjmEjfhU_Vprz1n@8bTo9FboVXa1r1XGm_wlD84pgVBggV0VF08010X0X4888Fa8I0	emWTIH@KLcHdaemcd\PICHhheEbieEEdhhhlThhdYdfAIEJVYUX@@BZijjYjhF@@@AArEP@	1845	-9.8		-122.61	590.558	2.7294
!qtL{`B{_dKrL?Y?u~@sSqUbQdf?MWrXmk^tzjrr\dypyyR|CDRSPZMehd@sQEuf`dxXzmR{]DkBz_R{PdAkSWUaRdSUSP]nBxKkpEeA_~GDgWtsIDBD{lVlv@{Z@JaXdJiU\f[XB|\xYxKn[hnHII[\D[t{MzxghrmJGdOzAqFcY??zunEUoTDr_jGAB]^WiBwpFssS]?\U]bYf}a\ehXk?ijHbQ~TcAeH~EDTtuTRikIcKA{yxoFV?XvJh`Q]WRFNdOBwgQgpaJVqrGJsPeG[yGjoi[E^DMSPHmZzpsE\mwUscnwNCu}Kh\wqtlTF~KEGe[@^I{SdMtOshQwAMtqkcrwGIZn^@iSEQis@HbAwRD	>U:nyx;izxBrTzmEifxUCVprz3n@9jTo9FbwZXaVr_XGu_wpD80pgWBggW0VV04410X0m4888Fa8IV	ekX|AD@GJokDlbeckg`I@bPrJJKIIKSJJJ[JJJKPiJEJYIcaSQGGdWTvB@@IjfZjYjZ`@@@PP|cT@@	1846	-11.		-122.59	615.544	3.0684
!qysu??sznHRzeo^uTrium^UzKl`tr^yo~znJDYkmTeWUANre~?n{f@yztWQt\nXmKFAyt@witeAHYqljtNzyq@|Sd}bHiH}HAgJt`AnetaF[B^V\XQsmBXUK|\`rtgIyj@o{mf]`TGWO{ViKMeZG~iKjaGdsKCYurEoTHyAFZyHI[blW\?f]bJYHJ]MG}kKNkGKdd?HsbMic^}RT~\aL`JlUU}xF~[UKLuLKBRZYkGvHY@ZlGeddqThLksadyJhBssSapG^]AgHNXmYGCgUifa@Pi`EZQYYPkZcIJHXLLHig^bii[iqgDBbz[CAkOA@viHwtN]Tvca^dFRgs[eVgcbii[hGtV}[LckqjI@IBA{RD	]vyx;izpgrTjmEjfhUpVprz3n@8bTo9FboVXaWr5XGm_wpDA4pgWBggV0Vs0B010X0X4888Fa4I0	ekPtMH@KBcHdlimck`RZPLSHhheEbieEEMeEEEbhihdYdfAIENQ]SX@@BZifjfZi`X@@@DGIU@@	1847	-10.1		-122.57	679.431	1.9512
!qVcNDjvF~xIDcHwUxpROnb_S{^po]f}PAjcpBmjCxz_NOzww~RuESh{gx]RLDbSDGyWFYHsHDCKrfMooxXYpmSgBXWMrQSGincod^X~\T`yXDA`ZPN~cG_TiJ`{]mF_R|W?[hzVGXqlqbB^rkh`lLoIA~hHGLusFr]}Kc]~oQMNmGu[E|weAYDTrbczyOvW??Wr\^s`TYoyi]XpADdnQX~a\uQdEJKQchkezS~@GStYK`Flwx[DGAkwVN[cbMvU}|ALtwxS@WfwkTrxolCVYTtFaFPAJrj_hX^\[@UABsKiOWZu|EswU{onnwjHvl_`dw^KM~Z{DET|ZweEqstoTyolAwkOW\?lbwCt[@UNLskQkM@GBALrD	>U:rzx=xCrTjuEifjUEoprznn@9bTqOPzwdXqmr7XGmhwpD80phGRghV0Zk0R411mFXZc88FW8F0	egTzNH@KBcgdSHdlimk`ICHhheEmieEEMeEEEidhmJeLdpIHhbRKJ[[@@@SULuTsUUR@@@DFCdjbt@@	1848	-11.		-122.55	627.627	0.5595
!qHerVyNmv_xJj{biXoV{m]FFkKvqsaKJNRaFobxrT\AsVqCBNwHJd[gSXunyR]HUkYhIlk`wXpyGPRtYT`ysdSkLXiMQxHhUAHqT~KUBD[kJUSgcpfzsbyvnf~UmbugbdpNg\Tt}\zAPFP^US?g\XhYMMIjIZux_qJdLxbzebJQAd?lVR}AzjZW??^Iy|]q~En{PLulaCk{{uRU^hNXD\nJ@S{IKHqYFKJVLo?\E||aw`X[rgVOt~`iuT@E[~yAoSmnLjFsdE{g?_ckWy[LtOOdwWbbvoocUWfNeukB^SyXNkXwPJOeMVFr@EHMZKY@xsiBuvOjKWW|voomYWZe[]YA]SOQh[@J\ADrD	>U:ryxzvzyzrBrUjmEifhT5VprrVn@@bTo9FbkVXa2r5XOm_wGD80pBVBigV0V40B010m0V4880Hb8I0	ec_TMH@KJcHdliemckjVPICHhheEbieEEdheDh\hdeEJdpIHhSrkk@@@SUMUTtuA@p@@BCdJ`@	1849	-9.6		-122.51	608.53	2.1653
!q?o[NrGVgcapy~FSvo[vRtWWgXSr`CaXhDVzqUKAkM~yHuAckepQdBcKA^VwHyRYx]gtjT[`We{vxdVxW`UIM_gppva{|uNGkDJOPNycIe^yuuLQk~JHJkv@vwemHeaOxFgvRtZkgX|WwL~s|W`SExZsCyM\W`{]I{iJQCrMQwq^nldQYVsCuH_K\DF[IZW??LxfwZOl~dylXz|TUqUPYTc`uSrES[VTDlI{}VKTS?wo~\UfdPFt}`[VWAaXtnxJdfZZhqOjSHqN\F?se_fa[DZUFRVlpgWHzF?WZGnowQpt~goCw~mMIFs}e\VZrQJ^SF?VbGg_wH@vkgjSw}ZXIQHDSHIhC@IlACrD	]nyx;izxgrTzmEjfhUhYrrz1n@9bTo9FbwXXa1r3YGm_wlD84pgXBggY0VF08210X0X488NJa8I0	ec_TID@ABnDlimcklRPHbrPrJJIQKIQQFHiQQQXiQQHsILRNQL|jzpPLDQPuULuTC@@@@aiJh@@	1850	-10.1		-122.47	625.003	3.3354
!qKRpiOBuberYGzT?PBGJfqAm]zoPhGMMb[TvYNxGBJhqcGLSbVlXLzRppEgINQA?]S\YEjUHpwLujNwhbugiYR_\`ImkF]K^bLHdoMzjjNHyun]q`UDCNe^mNQmnbFshZkFZJz|HRlPpOpko}IHWIKhi`}NAFi\gqjPXElt{TTnRr@o^LO{ifKg??YNk\AyPiooEOr`V`JKbTCmxuZBUcidwXoHwunLi]Kg@|\ddJLyWdlTnwu{yCHZM@dOYl`C@uaqkl]DPKwYLwzudezljQscSGxrWicDh|VRWVP[@oGjVEp_SO}sLCzsPeCeiWMHdKozUg`X{O?FVRpWyOmEi}MC]skqiK@A\AORD	^yx;yzpgnTjmEjfhUpVpMzWn@ebLZOFjoVXq1q1XGm_wlDA4pgVBicV0VF0N010m024888Fa8I0	ec_\IH@KDlcHaemcolRPICHhheEbieEEdhhhlUEMDcLdpIHhsrkk@@@SUMUSMUPL@@@FCdJet@@	1851	-10.4		-122.46	605.573	1.2334
!qhNU[^NTNayIciGsn_?~VwcpN]MgbUKhLSfv?Cn]O^kw@v]kDWV^kX]SQnls}ojYgtzKTTRNXbT?jb_{~jJDXrEAc^MvXvUbxP}Cf}lf^sCvYVX|dmg@IYkdmq{mWPWC[O\?j|SZq[rKVTYhX[VIkdUgXEvyROGM{V`PR[\TZVtVHctLIIh^zCM|fPC@}miU~sutcAW_HVUb?slt]Vu`U[aL]iBXZRFHuYW\OE[cmt~IDl`{DmRdV_xeVhhQzWR^ZrAxloLW{fMfEtdP[XgTprq}JG|jlTwC{gAk[eTNpVCcJGiD}H}`W{gi]qEllpwo]ei{{oI{{|SklbqB]gt_q~n\NiikY@LlAvrD	=yzy:y:dxizjxiijrE:xyTw5l7qI8vz7mSgzwooPwGzXOtZ0SJW8g5WDdV18Kh86J56F8Fg@880a0I0	ec_XM@@G@DBNFcgd\U]\bfbTTrbTTVbffVfbafbQvcdVPvpOLkUSSSTtETETCTDMH\XKQAIJ]JZ_H@	1852	-9.8		-122.45	607.61	-1.6549
!qX|Ne\rlQ@odVXydTA`OqBSUW~^XfI`o`F~xymANkZNLYnpFqqFQdr?Cjn}\dpZsl?{v_tRfge[vILWHgXeFKGXrTVXsklXkK^\gR{KOl_uNfzzOYjvN_~|AqKIx}}Gp[|yIH]xNqKC_Td]PjisuilRfgBKt{\ZTg~uClx_JbTJxhZW??RtUM?PCx~OmnlnluZ^{HCGCkJ`qvxiPu^[xmwRYd@Lx@~MJSp|?|]oln^vsUPufLTuouv]^|PzwmPYegQaXfYJQSgjNCF{}EQOTOOezwB?WP_ftwznLMfpGEUyYmiA]S[WU`on^wawT^_d\wgQ[oiDVSRqhe@@BAwrD	>U:nyx;izxBrTjmEifxUCVprzIn@9bTo9FrwVXaVrbXGu_wpT80phWRggW0Vk04J10X0X4888Fa0IV	eeW\N@@DGO`MCKEmclbbTTRTTTNRTTVbTUlRTrRgaTuwqMHlkTE@sAPUHtu@@@A@`QHh@@	1853	-11.		-122.38	565.58	3.3649
!q_nzcfLFFnMRA@gVQZq_BbmiBnLZlIbZp`HtenBpcRND`RtmtaseKYGZJ]XWgZYa_Ua^lLW{b@aPUxrNFyv{kFGws^]DEJsLtq[lLWLgiOvEAb{RLA}CsohB]HD\go`L[j@PNPqKVUa]slPib|f]LtPibRNjsNDJMVxKbqsuqLKEJ}sBuMH|cffUrfEm~{InYEoE?zvpdFX]aSI_itca_omy}\kbW?jdCpy^vgZYuasohd~bY[SEf\k\PJ~xabOw|K\HEI~bIpYkLvI_u_^VUzan[PhTEJ}PREvanHnCJrO`^oiOCEwc^_lNCVED@@MDnNuhPvB`M|zxLTkk[tRdyVcyxQiii@KLALrD	=yzy:y:dxizjxiijqE:xyTg5l7qI8tz4mOczwooPoGjeGtV0SJW8g5lTdV185h86J5208Fg@880a0I0	ec_XE@@G@DBNFglRU]\bfbTTrbTTVbfbRvbTtvQVcdVPqtOLkUSSSTtEUAU@tDMHTXKQAIJSP@	1854	-9.9		-122.36	605.638	0.0432
!qeHkgG\sLBiDVE?ivMupBWGMT`dj_^Mp]NeNsIjIXypQgdYO}R~_\dPYaKmHePg`xMhEp\acW|_ap{TMzztiFl~RDgw`Id_CCZWnThjzU`\PDXY@CN\CcvXUIWRfrllW`mbPDkV?j`hFAR`tw@pFWBakWPti~EyIFqFpKuCXej\V[lLNq@dnUh?MlmooTXd{edc`WTRYsIF^Kpe?UMc@fJ]oA`c@GbXBA`nM}h?~cP]qZdtQTbG{mCsAUKYy\uFFGVkvE`xo[\VpGELWyVbjWE~JFEuFje|NqzNKr\dVlOoICLDzFWqD^OvBFu}@pr_B~`SAlRQ]~@@@do`{AXK_tVZSBcji~E}hFk]Ju^kLODow\pah}{{`Wa\WIDYkS@MlAlrD	=yy:jyzxdzirzxjizrIzxxyUzCl2qIcvpbmUxzxLovwGUfOxZ4O_Wdg0vUOV9BUigiL56NBFBDPF4b0I0	e`|tM@@GH`DBNFkobZW_\bfbTTrbTTVbfbRttRafRQRqcdVPqrLikUSSAU@EEAUPMPTSPEFBtPRzTr@@	1855	-9.5		-122.36	664.706	2.196
!q~sm_IP{YxTMPo\[lKft]na}Wavihy\\HNqNAlu[MmnZTfN`m~YYmozea~VltynwDk`tLEaJWLpwhy`xWNqVGpqv|@`HArV@{hj}hV[guf^[szEbmVaMTlvFmHR`JGXTNG^mHfPVTIXvYy`tWA`uVYbHWhmp}tcuxbwspGmcwwWkqu|BBfAMjls_McQZgzGMQ|MYMPwkt{|GBJD[mwWjfuoD`[vvm[itgYmB\uWhzMNXI^HV}cQNnBvjuq{y??|uA?iibjeJPQHvVMj~WbdwimkjW}MzGZIdnOwxo|zf\gMMmBpJuzNXd^KA}A`u~McEWaPuwmiNW?FY\^IL}[Iky@I|AurD	]vy<izpgzTjmEjfhUpcprz1n@8bTo9FbkVaa1r1XGm_wGD84pgVBggV8VF#18X0X4@80Ga0n0	emW\A@@DK@PMCAiebZ\bbTTRTRaRRbVbURbbVbeRT\rzqYeUZ`hF`hJajhJA`@@LBHEKh@aBp`R@	1856	-9.6		-122.34	589.643	-1.1049
!qPKZZbcFG@?wOn^F[Z[RjSLjQEG[f\ivgn}YPBfRg{uQVSOIQzow[fS?[ge[[Bl^gxCXNLh@gzownF^_[jRZVRdFOo@\V{A^uoG@ZDeXapOffN[}olu[upDv^@vjBInUOYLjTew]y_?}[_fYqKRgHiJOeqUQZLvpmh~VygFTCjDvSXr}bhek{nayWIwTt[uMaoTpd}@wayGWGN\P[s][qOW~t|hKNf`BTk?Zo|g_g}zsf]Jua?dqGUD?QR}tlQ[L{{|ydr`HgU[XlBjlW\OXwbh{gBcvFYWY[YEPRyKhIfwvKe]NGMKE~dkcgJi@uEYwNBC|LpYYNpoixfvnKZkWcPZVdT[vzCac{AmBt[gTuyPYDYPpwN}\q|efnqUZt?TSsH\IEGN?Jvik]@DlA|JD	~xjzjxiyjrE:xzywKp7mr8vz7qSiywooPxIzuOt_8SJY8g7GTh0W8Gh84J57F0FBA880a8I0	edztMH@GcXljfnemn]PxpICHhdidlhheMMMBhhUDehmEeEhiPqHi}CbS@@@UUTsULuUKUTuS@sFbLcbJeti`@	1857	-11.1		-122.33	694.707	-0.6938
!q[jNkv|pTgqod?UFUnwhCdPopMAw|d{P\PawWdpClnfmSwPVUlhXatXYpDoiwTWCp}itUDuUlXEtUD|H\~?iTdR[p]KjQlPJP~bGhn~cJcjiDaAsrxLHt`^FhoZsRU|R~Ypo?[jkXAgGcLv?\TdrpXUlkVrldfqE^`PIuY~dymOUKq^`xLjAZP\OJfDEArW??MthQcb`dDx|w{Q{qBrp|MbbSBJxvrT_h`Lg[nGdc`cgaLPX?bLV]|PhwSKN@iNmu`Lj}kDSs`eNAruuET[KNEKFEc~^NjZ`A[PVRHXzOgDTGHPtOloOfb?IEhrkrKAwso|V[`ZDOE|UNpQowcJiFsB~srIju@IBAgRD	]nyx;izpgnTfmUjfhU_VrMz1n@8bLZ9FboVXa1q1X1m_wlD84pgVBgcX0VF08010X#888Fa8I0	ec_\AD@GLbkDimcklRPHabPrJIJKIKSJJKIQQQXiQQHsIT\JZL|jzpA@AMTuULuTC@@@@ayJh@@	1858	-9.9		-122.32	624.019	2.8612
!qwYQW?JznYQcfnVB~Gce[@LVvSMjUnfPHSEIgW@XGTdMDFVKDmXh`qJOVgaeaqZ]_WnKKBWchtz?JDSfAW{YsA@A[e?vVfPlxzqAYGaSn]pMDF^tddFAnPR^unNmmXUDg|V~RXWOqtVJXRQnhEAJAbQRXHDjlINh}@@HPIrkn{MFxksYyUl}zTkLf`qBK[nh~U@MX~QwHMZ`\x_Xm~nbcd^]mUu_UHvRymIJULoox|Qe??yzVGTIkY}}^dLjbqBo]`|wInmOkhufIByu|]WhYlt?GB@knmWGpWaaUDXQ]lAbtd]_mdb^QEV_cwbjbq@@}cC[oXTZWzenZZRyRFik}@@lAVrD	=yzy:y:dxizjxiijrE:xyTg5l7qI8tz4mSczwooPwGzXGtV0SJW8g5WDdV185h86J5208Fg@880a0I0	emWXE@@G@DBNFkhTYU\bfbTTrbTTVbffVtTttRNt\brFv~YEZjZZZf`j`jAjBFdFLEh`deIh|`@	1859	-10.3		-122.28	591.611	-0.6331
!qFfsWiADNzHITkbkhor{^]KF[[lsm~BAN`MGObwJd~JsLaHqNc_q[seohdF{P]Cm[t@J|sk|XICGqR~}d\WrW[`RHjKPqOM\^oWWio]ddTdYoigL`fYaMT}?jhs^wL\sL@jyWi_HxMkrMvTf{RTM}]EKV\lf~cqdZlMIQSxkAly_GES\jjuB]XQA|dK[wAW??FGmuFilEP@zJE~?tq\qAKLTY^mxO|vCLQpyQ~GMscw@kTT~|IZtdp[UWk{SrtsDY`UZomKDX`XYDiOwS?]L`zuieLOZCjHKYGHE^]ZGXzOTUGn|OT?UpWehOaWOXzu^emlYeqAWSY`tpGnDOZpwZgm{wULYFq@AScQh[@J\ATrD	^yx;yzpgrTjmEjfhUpVprzYn@@bToOFjoVXqYr5XGm_wpDA4pgWBigV0Vk0R010m0X4888Ga8n0	ekP|EH@KB`SHdlimckbZPICHhheEbieEEMeEEEbhihdYdfAIENQ]SX@@BZifjfZj`X@@@LGIUGh@@	1860	-10.5		-122.28	619.556	-0.7666
!qjmyvNppP|_sNamPxzKvTUrcA]rJNfNb~F]x^TrfxySzyt{}xegvku~]A|_smafCXJsyxTurxck{RTzyxxPHM~bsX}]y_rq_XkOqWjqnAaowA~oixYJYsMYAPJw^tSnYlXra`PncROUFyfZOhk`lePnC}A~[SfFFY[dHKPwItcUVLr@MJjQSOJiwl_?|XDUzjRK[uQExGH\FhNOejkRSxj}xFqxVGtry\gjobaGEe}HX}cWSwxKAWOivUfVGKqqr\luzgrG|lDVeK?JWG\HJUnvLj}gKwE@ksopajG]K~sKLJ[YMsDxkYbLWYo}fdLntwPudbtchwjGIDREVyT}Os{U`Kbeeqld~wCifuL`TweuMPgSCsPIjE@G|A^RD	{x>grUzmEivzUxVrrzYn@vjToOujwZXaXr_mOu_wpD@0pg1Bihb0Vg0R511m0m4888GV8kV	eo\rND@GJoh[Dlbecg`H`bPrJJKSIYSJJJ[JJJKSIQZUJYIcaSSFfUVuvB@@IjfZjYjZj@@@AACrMPADDI@	1861	-10.5		-122.27	660.076	3.0596
!q[fxBl}XTcvqdyd~Dmow~yqtaYJ{M|sgDdfyfB?tdW`NlUqoAanpFEcWxXFxG|?[DRqxpBs@d`arVyjxDcJpIUfdXufpUSOvAvgeT?_CxCyiX~fXPs`cl@|{zOq^Lf]HLUWkP|YCX`OIpmTVGUETdwHy\opuGm}yipTZbwznA}p^GMWPRY}AwFXw|dfyyiW??LNnDxfSf|{zEopovvqP`pjnyQfGELq@LdaX\IImKzVuR{ZGDVEJRV~[]VeuM@QHWlQYGKqkatbd{e~SRs]ZV~F`SB^OzV~KeJRuH{mUwAZulGmNwfEL?VrCeeSXs^FDSobvT{dMwJRueGa~wN]Z_^KKcvQkS@OBAoRD	>U:nyx;izxBrTjmEifxUCVprzIn@9bTo9FbwZXaVrbXGu_wpD80xglRggW0VV04410X0X4888ka8I0	ecPrAH@KBgdSHdlimck`ICHhdideieEEMeEEEhTeBeLePqHiBbsrkk@@@SULuTsTu@@@A@`yJh@@	1862	-10.8		-122.26	600.558	-0.3142
!qhLmiAuw^x~E[L}kHi{Lwr_tW\qmFItY~^\sxuaLhfNmdquy~fMDLLt]HwKNlJW]WDkFjtsGHyVqtEl{HgtggtxHPkt_ytkItFIi~a@iH^YcnKXiTD]|uzlr|^SFJe{frEdcy_LUax[zkXHBNEBo\lvjfNI@ehv|~skRk~dsPWoqJeg??[yCk|\WI}vuxAmCXJnZySvD[wJrIYiEwdSrGuuOlZhvABYeo}^@MrarJTwjNQJh[lPnQaxZe^wUbP[l?XXw}P^S_dRnEa{oEKoiQQAz[{buy?ky_qLutPRq_ROhTQE{kiIjM@CBAORD	^y:vzyzrgyUjnEjfhTKc_rbX3@ubUo9ojk0q6enKXOm_k9BV0oBWBi4V8VZ0B010m0V4@80Fa8n0	enUXAH@C@hdlnaek`ICHhheEbdhhicEDXdididfAIEHTZVX@@BjfZijj@@@@LKHUId@b@p`	1863	-10.1		-122.21	536.53	1.1504
!qEP^ElRBZYjOltyjYwJVzsJ`DsXvtNFruk[OI@rzL]qtKh[yGivLh@uyeybDvndl`wvIVAdfGtk^~QQvQN\~qt]ybM}t?H]xg[w@vNaQAhVt~HQZGzuosD`ice?gTOstfLU^|Q\eAG]JTanSG{cJhAc{GfAoWoXTuvZyRBJcy@`P?pqMIsXuybYyPkP`Yvb`ArhMIpVwWIiBuvblA{UNSbhPs|~NQbjysQ}YBnNf|_?~tvPkaEHL}qs|aC~rMKatWrlKZjP_tdXhi`nWGKpyRbNSE}vo}?SHuuKf`Z}dmjwv[g@WrJ`GrYx_SBAC@vcHvifO`jkiKifMNrlxKvbojObc{ddqre^m[vjnU@xTu]EivfkQ[eom]Y^wVIij^@I\AaRD	=yy:jyzxdzirzxjizrIzxxyUzCl2qIcvpbmUxzxLovwGUfOxa4O_Wdg0vUOc9BUigiL56NBFBDPF4b0I0	e`|tC@@GH`DBNFkohZVW_\bfbTTrbTTVbfbRttTTLvRJVcdVPqvJmkUSSAU@EEAULCTECPEFBtPRzTt@@	1864	-10.6		-122.2	664.662	0.8533
!qBns[iAcnTIpAKeQxFGxz}@r[GRp]~Ll^JdEsBvjdVFqNaLl^TIrBS`IxdwxL}AU[_yp\ckcx}JGzB|qdDqp?siyhXXregCL~mZV{?QODyeh_ye@PNXsk~uhjVG\lMkJ\]jgmwQMT{qSVB^?SJdEZvcJxy|_tVRm}HMIPcrGaHG^UV`gF_VBJHUJRrVxn~W??jJgYNLuF`Movvqyi\{QZJht]wKxxmRoXY|z|AGns`\vnKX_HEcvF`SFgKy\xT[gnw{PiAP`DiAZKID{SgCMuZp^E\Gsy]tpY~bwTgkrwOJvqWcDwwRRhgcc]]eW~F~krv[MszyqEPIYPIH_SH|tMgjfwNBuHwdTw[^[FIMUSsQi[@J\ATrD	]vy<izpgrTjmEzfhU_cprz3n@NbTo9FboVaaWr5XGm_wpDA4pgWBggV0Vs0B010X0X4@88Fa8I0	egXtMH@KBcHdlimck`^QPICHhheEbieEEMeEEEbhideEJdpIHhsJ[[@@@SULuTsULDC@@@HNRj@@	1865	-10.9		-122.19	632.552	1.7812
!q]NWTaLNfxCI@I@j^_?~^{eGvqvguy@\LgvtGc`]OwewGZ]XDPZ\lBX}QQtrqkkZgMDHup^SXTT~ErV]^J_{z\K~}|qv_ZSuXnuCN]kx~WquFj]RDcy@YImeUWilToiXGtB~R|_WaPlKwxV^XMLItx[pxnC[@iLCcV^PNTt?VWAe`M{luHq\TOKRfS]A{]jjABYvkA^sHMT@pKln~i^bR}jyMwIcmslQmhe_[UWEmeWrjAhJDgNf~_zV^SCHbeuhVcyQ{\rwvSs[hqCTcR[fQ\g@[cuUnr?crIv``DrpI]VXi?_J[bE`Gcex]OYaockNmMBEU`sjwgZpm]kRcX]Ojiyga^W[iqNlclN~YX^HuIqu@hRxORKd][~wIpYjy@DlAJrD	?y:y:hxizjxiijqE:xyyg_l7qI8tzBmOczwoqPoGjeGtV0SJW8g5lTdZ18_h86R52k8Fg@881a0n0	e`||E@@GG_PDBNFg`\RU\bfbTTrbTTVbfbRvbTtrRJbvsdVPqtHikUSSSTtEUAU@uALUREFBtPRRdt@_p`zWi@	1866	-9.1		-122.15	665.737	-5.2252
!qZBh}zqMrAOTaQqiv@@@ZG`gjYZXMAuzlKtr^ghHwFejMMdtHjCgTSY{[DrBr|meNjDU?bxSTtMroQEBzIhPr`rEcvSiBCmCPTJN^atoY{MkFmiiHZBPtMHIuKrKqi{w\Duq^nO~VqlT}b~rTALTD|r[TYZxtEkmoZCRDr`gLAHfa[ar`O^V{GrDUzfMY^??y}ghZCmB@exSK?KKUf`PSPmQU`f~BQ_~rBYgTY?~|[JvaRHRRtIRaFduLTJ{le`Soe|zr~]BPsq~{BPgRNWb}hbDuWocvHkmUjEmepnLsrzxSUiCo`au?`zWCljFoRB|nEijK@BBAuRD	=yzy:y:dxizjxiijqE:xyTg5l7qI8tz4m9czwooPoGjXGtV0SJW8g5WDdV185h86J4208Fg@880a0I0	eiSXI@@G@DBNFkh^QTfyYmef^[m~[uwgHlamobVVjfffihJhJ`hHZPhpVbBRTf`@	1867	-10.1		-122.14	563.601	-0.5018
!qhWPbwA`bIlhdY]Ip{EhfrOZmSUQBkOSBRjVSmubRT}Rg[A`beTkuIRqp{EiURB]meThAq]IplNTGMtqRTkIDA]]`xLawBT`n?Tlz?bQDBkh~zP@@NX|VQXx\YypfJAyRsgy\q\fhqB_VEo}Cwd`W`^|V@BMqxJDNghnJAO`ZTwVIBh]w?L|TSVJBRjWHkJkwGcEjS{Q~q\Lm}Owrg[r[zWqwvGDgSGxGB_NdERe[AiHx\FUQDAgmGI[glfdhGFMgfNIFlFWQvOOJEX?[P~gmGAggCvdhGLQgHOOJeSy[~qhM@OlAsRD	^yx;izrgrUjmEjvhUKVprzYn@PbTo9kbk0XaVr5XOm_wlD90pBWBggV0Vg0B110m0X4880Fa8I0	efYXAH@KCHdlfiem`ICHhheEbieEEMeMDUDeLdpIHhCBSS@@@SULuTu@@@@BCdj`@	1868	-9.5		-122.14	519.48	2.4879
!qJ_ynA@tJvRMfCLCqFmbzufXLoajX|LGqgTTm~Q?`JFQLufHcHLNklv~vqDYr}AvDw`xO|BSEeTqu|z_EOJ^QRbP|QXS_qaiCrcNNUGEF_JRceopCzmmmrdKs~sVwvz|tDAsHfyhyqOYu\DQEYPy{bB[E{x^]OQvi[{Y[NIt}\wR}FpY^zmdc|ksPPwNGmHRFN[buvhPSZgMtNi`KbMLNngcKRAh@lOf^_?|v`U{FA\eA\Xi?xmXR^Lg}ax_f_\yIr_wP]Z}cb~exRbUDSwdmRDW]`WOnagmK?KLn~mjK@EapOG~e[kZsaIW}tH^?_\qIGJfXNGTygdQfc_n^Xihe@@lAIRD	=y<y:dxizjxiijrE:xyTw5n7qI8vz7mSgzwooPwGzXOtZ0UJW8gCWDdV18Kh8DJ56F8FB@880a0I0	emWXM@@G@DBNFchT^YU\bfbTTrbTTVbffVfTLRQTt\brFv~iEZjZZZf`j`jAhJFdJLEh`deNd@@	1869	-10.		-122.08	593.583	-1.1971
!q|_NBbyF~MyFdXvPDYfLDLTi{rJoHjsXAeQpSsddDkLnErpHABfM[TQo{k}EKXrlDE{DWXpyDjpodB?iAPYquSanD]Yr\kidXL`Hu}KLnJcgiL?ltVLzSigZ`UiAevUpjDH\sw[k|^Z[s_esXPgslIVCkzb]ASfDiiqj\J{nl{AimKz]~jTNbW^qLdJ`u\VFl@Q[vQVU_u|]uFSHqa]qbMYjx|GSh_EFiOQFZDslLmqZUi@UscfFHGJYhxuuSoiWGChEJU[xDnVD@@@wqGxZ?eBoSb@liB~{yUHQkBcCmItvLGkGWb\vFggeWhDojbtWy_L[reNdsgtuNGh[WiLwpWbuWgDX}eN[SXqkM@OBAxrD	]vyx;izpgrTjmEjfhUpVprz3n@8bTo9FboVXaWr5XGm_wpDA4pgWBggV0Vs0B010X0X4888Fa8I0	ekPtED@GJkDlbeckghZPIARPrJJIQYHsJJJ[JJJKEQSIZYIcbSSdWTv@@BIjfZjYjfB@@@ACrMP@	1870	-10.3		-122.05	622.532	1.7772
!qnU@CIVKAtOX@@LXnOGkgg\?CqUgZLb{[k]`jQU[AW[RF[gV}QtJSSKN^ELexO@DrUMRDpPXctTUJtXEG^]s_BvIVquj[\dgS[cDpWTo|Jcp~pZ@ccMp]TkN^QRvyDT[[PIJBZzYQ@dxDgBBcRwvwTrAIG|Pz_cpbVnZgTQjWr_WjHPOkYOTbhWSkdOq]xgyYxxEbk]]lnYF`uDp]RgvmLrEImTzqgKNchMWjhSck^gVcpRX[YOTbhTkkKIXl[B]}Jmwvd~iygmv\DqWI]DzpWKLcDFV@ohX{qfWl_f@{{kvedtqyaUZHkOu}VVTiOoH{_VVeob{[aEXwKEF}piks@DLAQJD	>U:nyx;izxBrTjmEifhUCVprz3n@9bTw9FbkVXaVr5XGm_wGD80pgWBggV0VV0B010X0X4880Fa8I0	emWTND@FEAKGOAie`@aFPrQIKJZIQSZJIJIRiJJYFYKk[{FefUVfjZif`hF``B@@@@PddT`P`	1871	-9.5		-121.96	604.653	3.906
!qimU??s|RgkLM`}[]SjiNISwh?dTTyzUJrdUBEsNJc]LGoXi]aViVyXgh^zkmiUsh`LV@E{NJH|TCy{sJnZjSITohsZkGU[NHCybuTSxNdhmGbXStdrYWdUa`o}_ZjRz|LGqezHojChEpYScxmin\zcy]NbUL~BnQJaa~F]]rKQw^NEljFZHBwColuV|YfZ@JUyDrUCLGHQU}kEwBrLbiQSl~J|oRZeOMZ`Db`sITelj`IPgWUnX]Ku@EZBgSoC|{ZSQw@Q~gdCKf?Upx^CLwMRmsRLiBJGbIOXUu|in[}lSPKXSvOseJHjmGgCeDpc~GN`ikrF]I`ULOm^LK[mfBho_GcegIH`MGrYLD}W_sFqjI@HbAkRD	>U:ryx;yzpBrTjmUifhU5VrrrYn@@bToOFjoVXaXr5XGm_wKDc0pgWBigX0VV0R010m0X4888Ha8I0	egXtMD@GJkDlbemckgjVPHabPrJIJKIKSJJJ[JJJKEQQSHsIT\JZBrfvpA@AMTsUSMUPL@@@FGdZgr@@	1872	-10.2		-121.95	654.986	3.0458
!qZlqKPnHbSb[TAQWpIOJBAOsMXHqJO@eBFPuAA}KRDhsz_C[BZVZ~NPYpnGKTADxmZVXlvPYpYzuINtARshz]DWA@cUEsu@VB}exPutgrGwZclQg@CN@Ve_iv~rnDjxuRyI[EF{ark~r[sBLMioebJnG`s^`vCSMuf[vYBNX~oIc^SF[zCBfTrW??`v]hohxkfkcIMQJIbIdanMpzlj[NIFbs|Cy@VOKs@yV^hTdw|ZTNz]H_|qkxuJnSaaL^j}HUtJUnwbvOEFVUOlzOZKMCrytUrijCe@NSqjTwgdQOgjTFwmbOyIk_ENxSkIhK@A\AkRD	>U:nyx;izpBrTjmEifhT5Vprz1n@8bTo9FbkVXa0r1XGm_wGD80pgVBggV0V!B010X0X4880Fa8n0	ea]\FH@KLccHdiem`ICHhheEbieEEdheDbeLeLdpIHhcbss@@@SUMUTuT@@@@HNPj@OxPrHx`	1873	-9.2		-121.91	549.597	-0.3087
!qbKp@CDQbrUjUZUKPuh[nzIU]jipoe@vbzwgpey_BYesnuFYbCYhjjUKPjhZCZA_]nyhtJSwPl_gpepbb]vkdbP@`]wifUCLbTEEyC??JBI[BA_]@@Cczv{G^oJ~|eSLRgsZUPy_TsMHWpZ`wC`vK~rCIF[TQKE|TuTBYihQQ{E}yL^mZaEi_N@[d|fXojg??sxloiIK]vOgLzD\YujIyIXMdUh_dnQK[NLHHdcPwrVEUUA_gNymh@UZgFtim@MAFE}vR~T\WmAJHbB~^YHM|mLHecaSd`Zj\_HDQKHsGAo{ZKDeG{lJ\ROI^vMwBA_BWOg{r[GdgUWy|kFmGOeuAaSPWJIis@N\AWRD	^y;xyzpgzyjmEjfhUocppzYn@ebTo9kzkVaaXnCXGm_gl6@BpZ1DigV8Vk0B010k0X4@801a8n0	ec_\AH@KBocHdlemlRPICHhheEbieEEMeDhdUEMDcLdpIHhsrkk@@@SULuUMUPL@@@FCdjer@_qA|P	1874	-9.6		-121.9	604.609	0.4606
!qW~rAoOS\kqjlMQzHwgkc|DlUiBq|GNZ\_dWkCrZjvFplWJf\RWiy\OfUL~jiuVVHQIkye[bH[PXXRAFUY\VfCvyjA|iIyPVPvr`aT]MvWjnZ\SjT_d[\nQY@WB?mRXH|^kS~QEHRKbEnEZqXTenZ\oa}lggAFLdN`DcFM\{Z]cwCfJzrIjshdiit_??HNZcjy\GI^Ok{\Kfh]Cy|AY@PkQInYONdoNJuqcENRthlVXIQvTXwH}JZzUEHq[S`qZrkQIgX?H@gy``Y}VSq_iaxMV\bJsN][TrKk^jILLAinLTjXejWJTV?HfxW~fjVtN]ij]My{[MKo\T_hfbWPtThhk_gj]LjGYJK}Qku@B\A[RD	>U:nyx;izxBrTjmUifxUCVprz3n@9jTo9FbwZXaVr_XGu_wpD80pgWBggW0VV0B410X0m4888Fa8IV	ekX|IH@GJoeKDlbeckg`ICHhheDlULhhilhhhmBdhTidfNIMD\^Q]SX@@HfjYjifij@@@AACrMP@	1875	-10.4		-121.86	613.553	2.6219
!qS]kJEDKREQaxQayNBElye@]JrPXbvdYpLmDRnDYkduD_dvfd~NTfaHUFTD{rvU{?Qo_UiY}FbrPiETXBBWd~vHFKxpeelw]DKOl[zi@C_IFhtwnTyW`L]euk^A?YBVg]wAbViPtR[j~K^SNfe`~T~XefQQx~FIL}hfQj\}?QVkEB{|FYKj\hblL\LQxyFt{Dpmn?rlICbxVWTpkXzb]SRdWCZo`ZIfnCIhQ`EiTcB{uaeB?}K_OrYv{z}QO\ns~EsfveoAdxBvnroMMlxVPfBzIQKrx]JFTm\`lYfWOCVXYTk\AdsCHmTNBfnQjGEc``qGa}qek}t{cAIkq}WljkgeD`{inViUwdP^X@@APNYFxgJN?MVGZBNK]ZTJyv^|GRiYkI@ALAhrD	?y:y:txizjxiijrE:xyTw5l7qI8vz7mSgzwooPwGzeOtZ0SJW8g5lTdV18Kh86J56F8Fg@880a0I0	ehrxM@@G@DBNFg`ZV_P|bfbTTrbTTVbbTRVabTLrRJbt\brfnqU]ZjZZZf`jjBj`Z`jFdFLEh`deNdm@@	1876	-9.8		-121.83	677.744	0.8176
!qykqo]JIrpYiZ\[^pYxZf~ClCRqqOe@NrHggsaqs|gUr`M@Nr`TZb^F^CRqhX\UVplai\lYspudYuQM^}tOdjQtHB_VhdlYU`?bSRc]}Vc^N?bbftnpX?cm]`\QmVP}@\Hgx@@IVzuRxFVWaXlooVRRrCzrK`UaeHbq^RpbVF~Z`nLkSnCgmmrtzj~SUY@b]WKEsugfWsWo[|RgOH_bzje{sYCgNlbccBSjhFUZtwP`QD}NpVrm{}[ID{DZViHCyjbxr]cRVDE?uzqXHGkZK}ZCcA@@pLkBR~Ga\k[nWz}JGXOBdgq|EVw@WGBBJmjGkAO_tnqWbGDZGCwHhgzrE|wMcGj@L|ISw{Lqju@AlA{RD	>U:ryx;yzpBrTjmUifhT5VprrWn@@bToOFjoVXa0r1XGm_wGDc0pgVBigV0V!N010m0X4888ka8I0	ekP|ID@GBekDlimckbZPIARPrJJIQKESJJKIQQQXjJJYFYIcbSSdWTv@@BIjfjifjhF@@@CCrUQy@@	1877	-9.7		-121.8	623.563	2.416
!q~Qv|MrJ~Pa{zd|Oh?pMcIYYgJCuScq_~hgsrvfXXuMt_}}G~OqzXTpPXNhNVIPwgJI{nT{zXhgsCfcVXca{}Rx~hqTIONrTafatOZjdXTw[HgS_`~Y}Kp\z|QGaNwAD\s@fSMQsX?XogoF`CnTyIbM^Q]@Jqx{Ztttu[ZGGbinbPVibb_?}IJXXrtPGfVL|GXTzPFNrZfVQO^ueVoknYyc?mgPDBs[\pYuriNV}WamAtPX]uuyDGMy\Baw^FlT{\Pqg]PdFWhoqDqyszCJK{IJUStgAsWQ{QGkOBo]`KCzkLLHQyMYkG[{\rtHT`lbDOZPWqtdwwwlketFgyo]NE__vKs?g}lorOvwekLnPOuuNE?_tKHqkI@JBA?RD	>U:rzx>CrTjuEifzUEoprznn@9jTrOPzwdXqmr7eOuhwpD80phGRghV0Zk0R411mFeZc88FW8F0	eo\zNH@KBcgdSHdlimk`ICHhheEbieEEMeEEEidhmBeidfAIEDRYU[WX@@BZifjfZjjP`@@HLGIUEh@@	1878	-10.9		-121.79	641.654	1.2286
!qweq@{Mw|`]jRaUjp?{kCrCaMQfr~c@M|mDUOMutrsQpJc@[|QYkO~UjpCgjoRKSMGuht^XzpbQinLKamybUSu}NrwNhXYWhPaZazLYuVf~mFx[gT\v[SlP@@vs]EUZ`|QbhmdD}RGsxW]_~xdh]QYmACdumFJ`|dqmLQ^IvZjKKa^`pPEi~rmPkJ^tgSuGbWIv\wFektEFnVgMtIRWzCIxlr_HJLnSgW~\|XDsmqDcD]{NlG_DdY\pVHKe_y}N@YNaNcMTu[XwJ{\ICQB^DwmstiP|e[XazDhjgr_C@WP|gVoFkgZ}Kd\JxqJ~MOMT?[ORgI_OxW}|guoDcgQnMX]Tu[]IkU@KlAYRD	^yx;yzpwrTjmUjfhypVprzWn@@bTo9FjkVXa0r1XGm_wGD@4pgVBigk0VF08010m0X4880Fa8n0	ec_TAH@GBkDlemclRPICHhheDeULhhleDhdUEELcLdpIIhsrkk@@ADuSUUMUPL@@@FGdjer@_q@TP	1879	-9.8		-121.75	605.637	2.2501
!qJYeCYx{r{xjCvW{HaAMWLw}]NedxuuOR|Me`u~FrSYLb|ug]a|jinVnH_mgwUyprHGf|UwRrJRh`NYaHQzhnQYsPvCazQWcNCmLjUiudq}k??iL`rRlfXxKlNrx@@CUzzUZ|y[sx@Q^^?dFmx`VqMCn]`MHKcl@hayogSLBj{{HijImFYD\}PzFBF_UKO@DW|iAcGkbv[KyEmu^aS^ND@`zRIDj_AYwwAEsBt|]y|CkXVI\|^tDeCKx[ZXSO{DyiJMutlksxWfOknQY{d~ImJHu~qoyuyMotoTHg^EFzFGGRKNm{xSDMsMq{\fKfrNs~IfOUnVK{gOD{sGy{cgDBsLB{ZNON^Vv{mQki@OBAgRD	>U:ryx;y:BrUjmEifxUCVprrnn@AbTo9FrsZXaXr7XOm_wKT80xhWRigW0V_04K10m0X4888Fb8IV	ekXrAH@KBfbSHdlemck`ICHhdideieEEMeDheChhddYdjFIEBZ^Q]SX@@BZifjiii`d@@BAArUP@	1880	-10.7		-121.73	612.569	1.9323
!qDANJJqNVZIEWUWYHsotBu]h[ECONfpSVT?qgrhSdgeLLFq?VXmFVU^nHnotBuZq[vMEWU]gH~?qmbnRTn}DbIYaP}OLu^fCbmbsxbxEzlgF^gQHhOo@ZMWEJ?ZoC~vSaBZyZ|vE|MmPg`mju{yNYTPgh?ibIW[Ky?DTe\Ekjw^`@lnjb^Tyzwg??]IxGUn|`yIRnshL}GGE?ijfXBXuKAEGmE^BMtRMrNJUOtX_WPjIvRJ_ZEO{zb}oXRbi~SITsKaNHJtzeIeJkLlDWkGfzpVAOg_fPHRJOqxMv\avCTJai@Wc^wmM]r{ferRjKcJjs[gfOPVIOLweRHRJOyBiecN_SMIhu@IBAWRD	^yx;yzrwrUjmEjfhzpVprzWn@PbToOkjkVXa0r12Om_wlDA4p8VBigZ0VJ08010m0V40c0Fa8n0	ec_TAH@KJcHdiemjVPICHhheEbieEEdheDbhhleEJdpIHhSrkk@@@SUMUTuUA@p@@FCdJar@_qATP	1881	-9.2		-121.69	605.637	2.3606
!q|hswGK?rfikkrPQpBfkoqJNC{SS?sJsrHyVgNxz|sgQlkOpJyQhnRZFp]NjXqJkCZIhTbSupZ]URNu]|TEjrf^w`NdZpcO[|mXdG}{[Z`GyNaZh`TGCbg[szOZ_Qbq`f_NztI~Sz^ER@SJ\IYdV@ceB@qNbYy[j]BOmgUKFVKKc?YDKNW]fwrW??}OY{lOS]Lma?Y^uIA_doVAZFnRZ_aKls?|r{yF[FIgtJZmiG_kTZ@\BwaCFDYAhsjvjHrCmYrqjMyN|SuCObryIUuNWi{dmO~AUsG`QO[oLLryIU^yk?YAVSp^U|{dmOkAWQGaNODyhIYC_chIiK@N\AoRD	>U:nyx;izxBrTjmEifxTCVprzIn@9bTo9FrsVXa0r3XGm_wKT80phVRggW0VF08410X0X4880Fa8nV	eeW\FH@KLocHdiem`ICHhheEbieEEdheDhTeBeLdpIHi|BSRKK@@@SUMUTtuH@@@PHNPj@Ox`rH	1882	-10.2		-121.68	570.595	1.7897
!qwUtEQyDaq}zQLwgD~@MQz_VG`wuTywgan_sDeelxY{wyiw]abcxh\qRdqPNxzVuGOczu\zIdb{rfecuxYcyo|trx@MKEfuLa~\waFmNxDDXZM]Apsa\rS`WLrZ`bPkiJRoFvSTbd^FLFmAXUkdZTQAxevZK{ORHtm@gr^B`\A\sCbcQL_?~IYat^[@H~vBB]B}EA~CJZ~vSX||tZErwQdnBSAKtzASqHfR[yVS_Ol~cYBTSmGw{^TrCDMhiCmtfrWxf^IHssIPICb{PRAIiRXa]gKNc{OV[~SQo_Z?TfyUMC~SbggWGeKDT{M]v[yrzA_^LWv]r{E^N[N\K[Yuw]e|o~{gEukLf{wNMANSD{tVLGn[o[`sFvkFx{oqhI@BBAWRD	{x:x;grUjmEivzUwVppzYn@vjRoOujwZXaXr_mOu_gx6@1oZ1Bih_0Vc0R551k0m48880V8kV	e`rrNH@KBg`SHdlimk`ICHhheEbieEEMeEEEidhdgDeLdpIHhbRkj{{@@@SULuTsTuUP@@@HHNRj@Ox`AH	1883	-9.6		-121.67	653.685	2.7057
!qfcq[ON_B~gX}jWZpGKKuiCNmyAsdGJ]Bn\u]V?TRJYr?GHgBNsYfjYfplKJ[IBSmDkZ_r_^pdBu]V{aRjI[bBXU`VUgOZqXJeJHKu@_RJSheD[qPRsRNauknwV\Yl^ML?byUWVPttPHpx]Q{nOv[C@pvN?F@UqkJLHIqisziqj]xE^tZmSAT@\lbyt{hlW??b}nHvbryC~{C~wIluwRzTiUEdYyhxybdyzePnCJCaKMcjsZAqFscvR]TSmcPR]DBRXTwL]lwnkZf|}nLKqVriqcJDFivCAKSorNMjpueGwd[`YvO|@WuP[LOvyMvJuie{ah@}O`syXVh@Q|OExUA`XPOlqjj]CiSKQks@I\ADrD	>U:nyx;izxBrTjmEifhUCZprznn@9bTo9NrwVXakr7XGm_wpD80ph1RggV0Vk0B410m0X4c88FW8F0	ekXzNH@KBcgdSHdlimk`ICHhheEbieEEMeEEEidehTidfAIED\^Q]SX@@BZifjfZji@@@BCArUQZ@@	1884	-11.4		-121.64	613.6	0.5418
!qaonL?HTXZSWJD@ay@hXgUEBD_?|bGegYSyhiDGsEq[gWyIj[TqHNGa{[dSgySIK\JH_X^aZIJLR_Zjf]ZIEVgEVgZkBi|eueYAEwtkhOLzQJNz_aotU^GUC{ZDf@YtiNkSazb`ZERnUKAu}~|X{@pmvwLKbSDvyAX|NPaX`{NDr|yLbqS}`UTai|AOjSrU__RV{lddfWlZ{ldlTWeWcwdVdu}]fbLfvdI^GqnLGcMpreYA\qX|L`ARl{?CUPt[UWP~{sdkvWRV{NDcHWjaikCC}s_uMjJ~]EVFqFUD}qS|Mw~\[[NrTS`TZOAzUpp_dOL{LvJtmEvYhI}KssTZVN`^rOtzVsPTpOmqjf}CNs{IkU@ATAqJD	^y<yzrwrUjmEzfhz_cprzWn@NbTwOFjoVaa1r1XOm_wlDA4pgVBggV0VF0N010X0X4@88Fa8I0	egXtID@EKNAI@hdmck`@bfPrIQIQRiQJJ[QQIQJUIQSHsIKOHlbrfvuULuULtE@tD@P@@@FBDLaT@@	1885	-9.8		-121.58	650.678	3.3349
!qgB[h|sA\YKtSJz[zMTBv@QfJ]VxYZ?_djcQ]tWagFVhLqgJhCbe_`}aKDa@KtgiNmXfTbs}d~FK^VAjflO`WWZ]cPBhdekHHkcuCy~[ICbkxYlsh~FSRYHdeEYKdy~k\ZJJcZHUNuhgCb}fdXDe\\wsdKkZMiihoIjqPBeFtaTbvvZSMmOZGq`@@}GuYiyKiljhUe`Q`aSwZqp~IBbRbgJeE_DPlO@ZE{^tdrznTk\R[LsUFGOnIH_gDaTpbJndt\GYgYaLoThLALsQUHL[]CfPXdywHLHYfCPPG_JXeEDRVoHMEYl~jMe|}zO[XEglohKTcZpPM[|W@fOz~WIhK@JBAURD	=yzy:y:dxizjxiijqE:xyTg5l7qI8tz4mOczwooPoGjeGtV0SJW8g5WTdV185h86J5208Fg@880a0I0	emWXM@@G@DBNFegd\YU\bfbTTrbTTVbfbRvfffRJt\brFNAYEZjZZZf`jhJ`ZBFdJLEh`deIh@@	1886	-10.2		-121.53	593.583	-1.3512
!qWzJ?JxxF]DUpJteb@@@Dgflyk?pY_TxtesXyyTm_R[BX]n^nfdTU^wOyTKRKOF~SKurXAp]VyMJ?ZFnQEFyQEVB?eIC}coynAkVa]twN}OBb]hp^awNEwORs[dAq_j@unNkSB@jq@Iqj~snVTms_nvdVF?nLcYNMThZeb@hE?|sel^fDNyXbvsU[DXusux{NFPAXsaZN{dtPKucNcotHXbNKIcuIXa?KLELPas|NeGDF\iq_JvIq_h[WlEHWf~qLgkiWRGkEMoonSWfMmYtswXpc[LiF~AcqdWa[pvNmIctEdfCkGCwtDk|k_CdD_wVarWnIsSbMInpZpqDt^lWdqzuVVNPq\e]zeiiK@H|AgrD	=yzy:y:dxizjxiijrE:xyTw5l7qI8vz7mSgzwooPwGzeOtZ0SJW8g5WTdV18Kh86J56F8Fg@880a0I0	ekPxM@@G@DBNFkolR]S\bfbTTrbTTVbfbRtttLrQVt\brFNayeZjZZZf`jhJhF`bZPXpVbBRTzTt@@	1887	-9.		-121.53	621.637	-0.9786
!qzEg|~qabl~H^FWrXddl}DrLuOSfriwrbCsSW[BqJIcfvq~nbOaKJfQRXwlmKDqFu@iKWfYZXDkPH[L]JpFJrqU|hGGR`TiBzeLtgZ~?Bc^[kR_j`ILhHGuxNLq]QIoulSWe?oWbLFdJ?NVL{FrnCBgZefz{@^ZVp}]CWITsv@}o_F_y\}THL?LWxCOr?CkHOiD^?bWOyFlZ_dP@@\m{EJKlQ[kk@?QStw{FyrHKmK^eCkqdjEL@AYcUfcAtnWevgn_p`A~c]trXtaJCC@KOJBpzUamM@b}Gcsrt|mnVW[jwu]jZWjZKLxwd]wi\qsf{NmHn^|{?eVnXo^BnCH~v`ud?ghAteMkSgN^[a^Go}^qjS@@bA[RD	>U:nyx;izpBrTjmEifhU5ZprzYn@8bTo9FboVXakr5XGm_wpDc0pgWBggV0Vk0B010X0X4888Fa8n0	egX|EH@KBgcHdlimcknQPICHhheEbieEEMeEEEhUhdeEJdpIHhsJ[[@@@SULuTsUTDC@@@XNRjKHADCq@	1888	-10.3		-121.49	634.591	-0.1275
!qf^DrJO}IbFs{SBzVzR?AVn_MX`vrAF`BLCYNIoG?IdlsZRFtJ[yH\vRSZ~iDXIREsD[{ugCPdg\Ee]_ituD[Ng??uLoCjRLT^XaUzfYzdxoXZZ@L]ecskNdUUx|HoFVYN]]me[vem|XpMcVP~dXA}joPhYxS~mXomFSW^cFl]?WtIQfwmX_XpX\djP`\fdkFPzlbFVGxtaAcVnJzg`PEpacUrWa?XnYUEvGWtLZrIa|aY\xMgXECqGZtIcXOKxhbQOpQnxy|?lQbI`ZlhYxhabLonyuGCKBMyCdTEz]veWbl`ZEdyg`PDg|uHoaKXacUIcTJcaX`BuxYahDoJqygvFAjBLWJN}TJuijI@ALAbrD	=yzy:y:dxizjxiijrE:xyTw5l7qI8vz7mSgzwooPwGzeOtZ0SJW8g5lTdV18Kh86J56F8Fg@880a0I0	ekPxM@@G@DBNFkobZ]S\bfbTTrbTTVbfbRttRafrJt\brFNQEUZjZZZf`jhJjAhHZPXpVdBRTzTt@@	1889	-9.8		-121.48	621.637	-0.9786
!qX\lN?X[aGoUm{VXdXjLrTXoWtSkeu`o`HJLRNuAQr?zaEO\[ZJSFzsmzjO_}hVy\?yMzRYxWyKVOJTXWF[zycTsD{ksGjS`{BZulMAizmjTsCtKvv[KShg?WDyGGYNEkt]HxCv]QAd^SnYFbEJnm_aAGaLOFlVt{LnAxHSQRpAzgvW??\Km]bbNIMry_Q?dl]}DkICjcdnp@gNAeEbzzD?Gtntye^MmSg[svXWfxlSWomvFQLoTFHWKWxvGbmqnjkKpZiO@rzmh\X||TA~ZhQCuc^?ujv{SUAiTuWbRObeUSwbxO}DLOv~cUwQ[^a@KcSqUwWfZONqTIObxOD^Z}a@^cIqhE@G|AOrD	{x=jBqyjuEjfzUhYorznn@CjTpN@zxZX6YrjmGv_upy84xhlTg__1VV0JK13X1X4889sa0I0	ecPrA@@DGKdPMCKNemclbbTTRTTRvRTTVbtjbTjTrRgaTpJKOJnkTuTsQPTpuMT@@@DBADb`@	1890	-11.		-121.48	598.61	0.3406
!qV~UZEvtJYJi\iZgp_LoRhu@CYaWdmuFr[IUSM?MrdroqxwxCoFjDyZepYaWdm|zrcqTvmqurjjiiYV[ph\jR]UfPb\cOLSfvINmkRT|T|XZRJP@@ob|clZwlvGQEVFtJtzFCeVJXdMm@TeZ}Sed`jL|qcFafERlR\iWiLJQjkdpaWFi\B_or\\Hx[oUpoErOCNeWzMHFrXc\o]AZLu\eZPZiELhO[hGPtypFjU}WzEbi\P[cVD[SGW_HuOOapQKh`Ne|wBxgwJSJOQxRKSXjZbm_VYAwuX}q[^rK?kCP|BnWc_XKu@iulGkivPTOpnkWvPWrPiQWWSJclEFYeHnhKT]KeGe^h`bwOsfCHd_W[_LQk_qKDqiI@KBAGRD	>U:rzx=xCrTjuEifjUEoprznn@9bTqOPzwdXqmr7XGmhwpD80phGRghV0Zk0J411mFXZc88FW8F0	eo\zNH@KBcgdSHdlimk`ICHhdideieEEMeEEEidhdhtidjFIEDRYU[WX@@BZifjfZjjX@@@HLGIUEh@@	1891	-10.8		-121.48	641.654	0.9658
!q_tk~MP^TrEz^Ex[fVBK_CIuTivIjyOr}{NlufmSdvtQ^VWo}xp]Iqfhy~FiPygo`nIRfx~xz~^{i\btweQk@urI|?HS|ZSK]QOcUZ[yCHJnvGFbuZ@CdB^Jqs|Woo`@@YizHlengT~{pRn]wQaz]bj|wIFpQqBuAPbiLM?qikVn|rpGviea^|^Et{NmRWBvUdgb~vQcs_gmBGOkuSKC{lSNYqWCm\RJyWIxl^B^lliF`czy\c`ZCaIlkHbO\OPX{dFiSMuyYyvrcQLyA~Kzjfu?]UZF_GkzhDggPUVrwg\BHFk~^nLdyOqqFaGCBLZ}ylWANl_RyHMX_DOkuns~o^ZFAVIrtQNAAOnJw@Spo]X`?|QIy?cUb?]\SKiQp`l?alYkS@ElAJrD	=y<y:fxizjxiyjrE:xyTwKr7qI8vz7qSgyoooPwIzeOt_0SJW8gClDd0W8Kh86J16F80BA80Fa0I0	ehrxC@@C@DBNFklRZW_P|bfbTTrTTRRbfbRtrTLTRURvTlbrFNaeMZjYjjjPihJhFjBbfXFLDiMDDne}@@	1892	-9.7		-121.41	679.717	0.0389
!qJ[llJ~lAEBgQlxKhwmO`xZiWIl\rz~KApRsoGh`hLx\bZ?GADjgKlyMhwmOeX[HwCVgBlxXXwrs`GhwHGIgUbxmpJjljXefdNqJ^FDjda~BVuSCBiN^vvd~D{`D?j}~LTy`~bez]Y@zULK`FqUOP|zCjC|BS]Z{zVSbPZNk~oGjz]r[kA|ePEMFsU@PZb]l|P~QfqccGHzJfM|[LfTTVB[Q_DxBnQkCZibiIIMSKwFLpIuVueWgepW??ahW`HWC?rcLbQyJulViSQL{K`lWz@VS?edWsPVq?kfiJQLfKvIjM@EBAORD	^yxzvzizrhqUjmEjvhTMoprbX3@ubTqOFbo1mTkr1XOm_s1B10pBWBg4V0oV08014n0V4880Fa8n0	efYXAH@C@hdlnaic`ICHhheEbdhhicEEBeLeLdpIHhCBSS@@@UTsUMU@@@@FEdJcR@_q@XP	1893	-10.1		-121.41	522.504	0.696
!qa`rHHzGJSaa]LQUmRfdyGU[XxuRyX?qJPgQ\DwgrGJ`VlZtmofdTwSFX{YgmgUOpMG[hhbyGwHsGx~RrBAQuh}Sjzj\EPx[aSfEUmCWXF^{[OXNWyXdIW[{xL}SLnD`agt@y`X[eL^O]Lc{{TmB|IXwJTRis^sdYztkF^ERQcX_[NljvRfih\[A_DMP|~br]DDE`oVPTQCExJFfST?CP^gum?moj\VB{pEZo|G\ESoQ`JqLYISMsfLeiHcb?qiq]LG`OibD}|SYWZlaO_?~eqP}vRXqdZvoYMYYS|HDEL^M~liu}V\f_xsULQGaHIbv}k[btidH}DMZo|B`E[Ij{@@|AwrD	=yzy:y:dxizjxiijrE:xyTc5l7mI8vz7m9gzwoZPgGzeOtZ0SJW8g51TdV185h84J50F0Fg@080a8I0	emWXEH@OICBjfaidV^PICHhdheDhdULhhiSEDdhhXdZNMOHRYUZVjejjifZhHJA`JBbaBQrKKy@@	1894	-10.4		-121.39	595.574	-0.6501
!qLZqZuL|VCvJhoeahRkZgMKgKTdqaiBeVwXfSrqcTBLrVyFmVCvKzwfIhJ[[EMC|kXNJvWeMhd|gtrsgTyTHaKarH@{Qm_Nt^QSVWOSIdL`ZZugk`{iS~v~mz`A\kgfPLcKD}P}KtOKPOX\ZKqAG}sG[l|p_MZppIyTIvupgQOf}?Doh^McA\?c{|x}ZeJW??NSmSTqfRQZsIgFEE_Y{SH{oT~axuvNKcLV_kabtIlektrxfbNxu`HY~W?hYtEE{SQALrztBe^CT_wl_wQSWjookwLMMFztBe||Z]YJWS\sUmwhWwiKW?O`uwAL[EY@qS^qkk@J\A`rD	]vy<izpgzTjqEzvhUpcprz3n@NbTo9kbkkaaWr5XGm_wlD94pBWBggZ8Vc0B010X0V4@80Fa8I0	eiSXIH@KCHdlemckg`ICHhheEbieEEMeDheBXdidfAIELR^QX@@BZifjiih@@@@P\eT@@	1895	-10.2		-121.39	561.517	3.0471
!qEsP?OJkrgzhPV^hHRfjuABU}lqQ}{MErDeUw~rJBsEQyGM[r}JiOfPHHgzkdAE@CZrh?FYzHumT`ArvBqMHfN]bp|XdHat^jUpKbEI`rXsZ^[oQ@@@C@ZTyz|]msOUpLLzjZ{gAx^NJS}SP{yPIP{PIDpqlrMIJbBrxT_?c~Ss^XyoKSXpariWE|QHFBmTr?{NvNC~cuYxS@j`Oel{FOXtXte[h\]Nd[zvmW{_sTGuuM@Wgg_V]EzmMAt^iDJ?\bHx[fyBAsrHo^J?\Eeduyghgw\|vJWmewetoWJ?jEvxX_YGMshLtXghgwEduXwgmwk`[fyMVstIjk@A\AwRD	^y<yzrhzTjqEzvhUrwprzWn@srTqOkbktayGr1XGm_wtD94p8VBggZ8Z!N81Jn0VZe80Fa8I0	ee[XIH@KCHdlemco`PICHhheEbieEEMeDhdUEBeLdpIHhSRKK@@@SUMUUMTp@@@A`y@eU@@	1896	-10.2		-121.35	577.559	3.5327
!quYPRkD}nfdIpGdzXcjYGOIi{TbSxSMx^`CgDH|ZDCvQMcBb^onXtwBPGOHJDwo\X_hJugeuXiQSRSKV^wugtX?yD^csechBhcrqK[Hd^GhVw_ZGDI?jjIcvPnuR}fu^Zxi]y`XYLO^fxTvQ\@oaFKn^}\pNQC~iqais~IyGqyKoujSeTeECPK`qbOGYvjW??YzjmQbxPXUPJ?ieC`|EUkgxhQSEp^M\SAmPJfrrJ}{Tt\V~WOmIDjeeplfwIkrCNbsiVCJzKimOJZ}[yi{XMjOx~nS[DtpVlDMU]PZOwuKU|p^Ywp`noJ|QyZ[kg}BQK@kWb`U]w?sUgP]qwUkiD}EdKAIh{@D\AWRD	^yx;yzpwrTjmEjfhypVprzWn@@bTo9FjkVXa0r1XGm_wID@4pgVBigk0VF08010m0X4880Fa8n0	ec_TIH@GBeKDlemclRPICHhheEdULhhleDhdUEELcLdqqIhsrkk@@ADuSUUMUPL@@@FGdjer@_q@TP	1897	-9.8		-121.33	607.609	1.5605
!qG~{Clz]TBRsmunBd|LMTqupazVztBsqdA^yPb}kdFBO@YxsAzjr_umCDvN{BBqvdqez@B{]d^FpRul[DhlpwMgtx^RH{eNKnT?F~|yuTWAx|AhQ`Zz`DKT}bsT?ayWuRzxxCdY_hu`q~V\aKz@lRoEyvBbGS{|jNgFh{K{naH]Lpg^SliVBzJ]Zrm`FsiW??Xf]WybJ^QcJoa}EB\aQ{NgpM\ozbGXSho\{qqJVKTCKWGaHh\pykcq{ESqa\jQc|sFwHxQhWhtjPe~lFHi{_fG_lWtH[OQjTbcXNQDzSBZNQVvBewRuagm\wtVvrWiGW[yMXVwGEVk[WaKASkfvkGa?WCzveWiGWJS[WaJdS@qhs@OBA{RD	>U:rzx=xBrTjmEifzUCVprz3n@AjToOPjwZXaXr_mGu_wpD80pg1BihW0VV0J511X0m4c88FV8FV	egTrNH@KBcgcHdlimk`ICHhdideieEEMeEEEidhmJeLePqHhbRKJ[[@@@SULuTsTuT@@@BBCdj`@	1898	-10.8		-121.33	624.623	3.0541
!qiFpuyJ]VPBHTWlzhZHyOuNYk?TpUaN\vLgGWJ?hT{|qfqERv[tJ[GoAhXXyAuD_kxTIiGhsh|WFJZyST|[qiGcAHTtSAlf{^_fw}KTxd^CJEDPYPsEH_{utvKR_\i`vtb{yWSZnDNshlMXOgAtG}SDMl[r\AW_TyAGBQ{UVatgV^BybllLQFoCb\o}iJxW??kRJB|}UjQo?[OcT^Y}zkRCZqe\KO_V_\zDFwJHRC_?vFwJucOILa@x_L@vue?cVWMk]gL]FZzo\lvfdYmDZmIGMSxCLiZvne]oVVGoDOl`uEgkowtgO@zyae|lXwqHGS]oWJGdlOzoW_gkowzDYbICaS~Qkk@N\A\rD	>U:nyx;izxBrTjmEifxUCVprznn@9jTo9FbwZXaVrbXGu_wpD80xglRggV0VV0B410m0m4888Fb8I0	ecPrAH@KBghSHdlimck`ICHhheEbieEEMeEEEhTeBeLdpIHiBbsrkk@@@SULuTsTu@@@A@`yJh@@	1899	-11.3		-121.29	600.558	0.9325
!qFysGUB@n~@Hj[hgx\iyISClk^vr`iE^nXvDvl}vTCasiYMVnLOpYKoHDLE{JSIakk_suskBDPaGUlt[TwssI[ciXgBp}ONH~fJTq_]vTYB[aEjXpp_S~FrIjnA^{wd{loUDesPfTz`qx|VfsOK_rL\pC_oKdmzjQG~OqVx{RS`akDRMB\oXrz\s__]rajqu|P@sV\`quuo{vG\`TpbyFaIscMmYAAxrCjPvUn\Rp^fv?@Q]GFB?c^eC^h\y???VVOfH]_FHd{FXdUMLSQAMPr~|Ed\lVwWEikTSs~^tzz?TEWoVW@puywfLWSUOzrt\EKn[^eOjSu`wRWejWZ`v{whtWaVZeeDPS_Ikk@D\A[RD	^y<izr:TjqEzvhzrwprzVnUsrTqtkjkkaqKz12Im_wlD94p8VBggk8Z01B814m0V4@80Fa8I0	ekPxEH@KCHdiemcobZPICHhheEbieEEdheDh]HiidYdfAIENQ]SX@@BZijjfjj`X@@@BGHUAi\`@	1900	-9.7		-121.23	621.612	3.3459
!qxw[O]GL|VTSUjn@fUM\pboObpxYEXkjXgkt[[JakFxLYL_QDl^^KD\iQL]rXPka[a]xKE?GbdjL`mFSJ\nD{]QI_}tNlBW}xlcqzVuFeoot@tVCDkmocpc`c}SCe_opC@HN{qOBze_x~e?ObwGy^E{zRkMoLWP~uQh{O\MqyeERPCYI\{CyU@w`OISsCzqQUrENijUIXAur~~t}uwqNallLsSbOb\hZK|[z\SEAg@MJMFn{XTzVSWz]NeopRIbcWumZpbFOETMnGwTHut`cZpSJM@fnhu]l[~P}mv\GmdJLpboCKkZNR|eHKEy[BQ~HeumNpOI|y]xDjkg??^emEOXOUiThy\s]mPSWnYNHegikY@CLAqrD	=yzy:y:dxizjxiijrE:xyTg5l7qI8vz5m9gzwooPwGzeGtV0SJW8g5lTdV185h86J4208Fg@880a0I0	egXxM@@G@DBNFglQYS[\bfbTTrbTTVbfbRvbTtvVbUcdVPqtONkUSSSTtEUAUATCPt`q`mDDdiMKd@@	1901	-9.7		-121.21	635.664	-0.5242
!qh_Rsf`@@axDM@xoxjDK_~GNacPHANeFdPKt~azWNoTH\^cidVwzBo_}xrTI|~@{ahwxSwSUxzKuBAsfnGsx?gZBhpmURVuanniHsLmrtwkjM{VxxpSAIMWKie|luzvlFD|[KNppf|OpXoHJ}OptCeaUh]pcbnYFeww]]slK~jlQxsOSjK{xTdXR?eDN|twf^PygbxHZ~Eoae~UliRofreL\JmGgB^OI]lAO}NaC{[iUedVsgENI`GMxkYxZHmBtSMXLEjrXe?`whwjK[yaQLRgEFgbU|@P|wxFTK@Y@wkBMSjyxeBD[gMFFSlrTh@]lwlrVq`Y@w?H[gMDPS}IiS@O\AkRD	]nyx;izpgrTfmEjfhU5Vprz1n@8bTo9kboVXa0q1X1m_wlD80pgVBggV0V!8010X0X0888Fa4I0	emWTIH@KDcHlaemcd\PLSHhheEbieEEdhhhlThhdYdfAIEJVYUX@@BZijjYjhF@@@AArEP@	1902	-9.6		-121.17	651.464	3.3538
!qz`NvrzUaYYgLDpAdjrL{rSNWz|YJqgI`B_xbSFP{bDLpivFaseAC}ZmzsR]x]Sx\jrLAjUnGG|ObZ[|GmejB@ZBxW?HSSVJ{IdoPXgozD^yk[?|vWBM^i~ba[\DXSHL{yeXTwtj~YTmiPpqRSZORJYRGSZLAj_`GIMAf^Q@R_DEkUSL?EA]rMnKAnOHWMz\R@TGfcOk[jaQwdnoEaFEbT{WtbpYSuDNk|mDKW`@@ZIuY@]KgsvZCqBl\zkTdz}~lO~Y_Q@bStQN@Fvae_yglfZdH\ozIRjYHWHwrGcEwuxwYgh~wCEM{FtIefqXlQOzStptkGm}w\HwxWh~wB~XFQN@SHqhE@JBAorD	]vyx;izxBrTjmEjfxUhVprzIn@9bTo9FroVXaWr7XGm_wpTA4phWDggW0Vl04F10X0X4888Fa0IV	ecPtI@@DG@MCKNemcl\bbTTRTTTNRTTVbuTTRRLrRgaTvIKOJnkTE@sAPTpuSAH@@DBADb`@	1903	-10.9		-121.13	594.574	3.2231
!qWxiyeocDz\{R`qltsKJ^dNPNeRhLfcfWhYo]kLNRtdqjuImAzGfgYNludLV~vXPPyrKAzf?DkMYR\kfWG]|DIXMNWJqhuBGAAxpHyMHQYfwSITiGVxfUGUVpQ`l|VCWqYo[qbnngxIZm\iEWsiXdbnJWsWp@IaIDPyMLvscn_zJFZDe~nKN_dTIgOnt?EWO{O~QGIIVqONvc]ZOgKVDLo_wXXJDo?[^x[OHyoCm[DbdsWvPU[LvzrFBakxsub]Rg_?~LhZAnU^Mon}N^SGqVqomDG|pqiULCn}nBM]XfjnJhsvDa`Uwe{XFgzxFn@sZxC|GM?TAxc|BH_jDEMLxjGICW{?IX[sPIc[sIQhPdi@ZvdsrcJfId[@YrtDs{cTOk~YhE@ClAjRD	=yzy:y:fxizjxiyjrE:xyTwKp7qI8vz7qSgywooPwIzeOt_8SJW8g5lTh0W8Kh86J56F8FBA880a0I0	ehrxM@@C@DBNFkobZW_\bfbTTrTTRRbfbRttRafRQTVblbrFNQemZjYjjjPihJjAjBhZXNLDhmDDneMNT@@	1904	-9.9		-121.11	677.744	0.6029
!qWAS?oIKNFZaOvQraLgft@HQFFZhUIfRpQTiiCHvGIjMuzYND`\iM~NYVrpTa~ZL?aqJUdYIHua?N\SdasZY{~Fk[XRM[j^OXFFBAKnQNDrNHj[SDQLAbL\zu{eme`]Ag`Q?\tQII@yKIdWLHmyINTWWHqwIUUM_caHHkYwxv~rDHKvvuRE?xVn\ZFFBxklWnwjOnVZyHbiBAKdHAH|azBQvmlRazRQQmdz^bTskU\hIFNiAXnZU??yJn}?KLkIIkQLHXe}UvUhk\U@jSVKVaaeg{BqgzZ?XBWgcwr}Rzaf`ubWc]{fcXR^B]V]kCjxK{\tjdUFZStBVkYllgWorVrpdF@ik}@HlANrD	=yzy:y:dxizjxiijqE:xyTg5l7qI8tz4mOczwooPoGjeGtV0SJW8g5lTdV185h86J5208Fg@880a0I0	ec_XM@@G@DBNFeglRU]\bfbTTrbTTVbfbRvbTtvQVcdVPqtOLkUSSSTtEUAU@tDMHTXKQAIJSP@	1905	-10.1		-121.07	607.61	-0.9233
!qIXrsP`jBUyiEU\KHXNjuZJFuBSQgoLtBFyVLUqRJzwRY_@\Bq^iEUYphsNkNjFYuXqh_EYOHEMU~evcJMVi|IT[Pl^`b\_Dv]JmD`S}TFtYR^WZ`Gc]WA_u\XPHkfEfbwCxTu^AxYwmtado}q]NPRO}IfnOPAFljQzgYgFXhMB|{uX[RDZe`UKTgYhFAb{NhnsM]cEJN~TExMtZfrsPzPYI{}Qn~vmNDOFeEoFTG_?|nq_[I{wNVCUWsSxjTbDPiA~LbVCAuK]uI]TApV{ggHgKgqseiphugmR]tE_FY_EHKcgADDWKsBJeimGLxc^RKZ[gAhgPWncdKHeCgAKNYS^HKcIju@@\AYRD	]vy<izpgzTjmEjfhUpcprz1n@8bTo9FbkVaa1r1XGm_wGD84pgVBggV8VF08018X0X4@80Ga8n0	ec_\AH@KLhSHdiemjVPICHhheEbieEEdheDbeEDmEJdpIHhSrkk@@@SUMUTuTE@p@@FCdJct@_padTI@	1906	-9.3		-121.07	607.633	-1.0041
!qzLs?SFVb]wJsAVLpFTXebFR]P{Q[mNzb_kfW}rAbtps{}DBbg|Ys|D^]\}JNaWqpQSIM~ZEpOL[PjNnmH{dXCqXR@dHLqRgPf|cc^ZxAr^Os[kRXX\i~nUp`bzmlasrRzyzoL@Qtg|XfxrZtHH~GK`UMQyvm|S}`v]osWFx|K\mdCIormlotZ~TlQuN]SEq[I?DYj@VEzmLJ{]`t?{lhU\emreh_Z^phpyY_zW??qr_tOHebuOxp^OEsem_wEb~[NwW}X|xH`YOfLXXWkGr[r@zvaSMF|{|Y^EyXRJA}@RD^qKV[FtE@qDL[|{mTicRk]ipDJKkvu^NuLVYW|XF[IBk[UpGFIBN[]vOM\QAWfqku@GlAKRD	>U:ryx;yzrBrTjmUifhU5VprrWn@@bToOFjoVXa0r1XOm_wGDc0pgVBigV0V!N110m0X4888kb8I0	egXrID@GBej[DlimckbQPIARPrJJIQKESJJKIQQQXjJJYYPiL\RZ\rfvp@@QMTuULuU@pP@@FGdjcr@@	1907	-10.		-121.04	638.578	1.9016
!qyHu??p\VugYLs[WdxntleQ[SeqWi^venMaIYvkXL^vWpnsZnbDzgkZaTzvtxEVTsXxyM[QCTdqJdVfKLKJyLW_YdZV{gFsLAJKzNPfPlNAUdq_ODiZOLsDrZW}SDFY^\cHxQyOEa[VnPEWvfUcRy~l]IXYfXu\zLOio{Lm{itMOfPPwTauTrUYq{DadIMD]z]Vf_bzrzq?qSTViKI@GS{@TcFewMB\nK|kHEECSnRjEzwM_SxlFUw@WSHYHHeIl^zQv?BSOKPdGPoIfsydE|OM_SSav{bVMK|Ihi@ABACRD	:xzxyT:YyxzfzizpBbTjmEifhT5VKr72I88bTo9Fbk0VXVr1XGm_RGB01_BWBggV!V0805020V4880F6430	ejQPIH@CKHdlbaie`LSHhheEbieEELXhbhdidfAIEO`\RX@@BZifjZ`@@@AArUP@	1908	-9.4		-121.03	567.343	3.8355
!qYpWgqvlJaELexyO]rFia~QDhnAUDqgYWUhTnErdJX_eIeuer?FjwaU[HdrkqqShh]OefewYrPOehUrsrnRjwaSBhR`jGi\fpBmnyQPrt}vk[\P@@dZ^\FXfL[IqGzNzzDlya~]_XnT\eAeQMUSV^AG{nEL`vfVBfqOw~^LkJtG[Eu]ephz?{QVMru\dkYNc{lKO\KFJQdBFlAu^rkYKozSpw{JewWNh{wULr]ZFKE`hurJ]It~gUhlmgsRfChg}gZmISJJ|ileL^]QuKwZfyXeogqjfih`egdyLA}ZFKWqhi@GBA]RD	>U:nyxzvzizxBqTzmEifhT5Vprr23@9bTo9FbkVX6Vr5XGm_s3D!pBWBg4V0VV04010X0V4880Fa8n0	efYXAH@KBHdlbiem`ICHhhlddleEEMeMDUDeLdqpihCBSSA@@EULuTu@@@@BCdj`C~HKB@	1909	-9.4		-121.	522.504	1.3456
!q^}c@m\XJgD`^imuMv~GSDs@xxZaZ]Usr_Qc~CQWRFOCwIaVMwNF}tyiXhsFY\y|HbWyW{@]GMmaIcXiRJTc@mYVjpFnj\gpDyJV^_wre_@TdCUCOlDF{dv|D?LiStJ{byn`KL?xMQdUoAHb{{PC_h_qrLC`QlncqU^d\]pDq`~f^FEFFngdTUTY?Tdpi@`Hmu\xZpqYdBRyZ~@]G@@@Qwk@M?KnCRWMgExhIFDtmYmp{EvoAPlK?m^ug]r^IjyRzQpcy@ZF]tlalpZT}xG?CTdaanWqQu~pQcdhOzBDmwYFiNKBmMpnc?RIJCBaj`So}y\`dPZJ}lBiCzKXmDih[@E\AkrD	=yzy:y:dxizjxiijqE:xyTg5l7qI8tz4mOczwooPoGjeGtV0SJW8g5WTdV185h86J5208Fg@880a8I0	emWXIH@OIBjfaiof^PICHhdheDhemLhhiSEEDlihdZNMODRYUZVjejjifZhJBA`JBbbBIrKHy@@	1910	-10.3		-120.99	593.602	0.59
!quapOaE?nntrQKlox}rDKuDZ[XzrcvCs^kUz@JzddFNsynCM^ZdrjSgdDWZDquNE[\lpwCmLD@Kz}rwFdU[SQ]bJxTdJ`EGrn@cG`N}]ldLeBY`{@ok@IZ\i|e^\CT{mJJa{LPTgH[yQni_ISfxDoepneEOME\jdbC`ZxOtNAJCB^fYx|YY{buW??TjPixkcyOeDFPzadSehCmBr[pkt|_f[g`i[SA@MSCGNmz~]EVetgKidwiSvHkouWdLmeZxjE|}Ye~@sSa{wuScyW?svsKoIWzuX}~EfSkQj{@J\AdrD	:xzxyT:YyxzfzizpBbTjmEifhT5VKr72I88bTo9Fbk0VXVr1XGm_RGB01_BWBggV!V0805020V4880F6830	ejQPIH@CKHdlbaie`ICHhheEbieEELXhbhdidfAIEO`\RX@@BZifjZ`@@@AArUP@	1911	-9.7		-120.99	506.437	3.2111
!q[cxDS^xx@fOCC?VvjysoThMh^FxK?TZXt@yxJrZhwGQ@NhAxsprn^g~DTH{Vt|CXMT{ctroXZXq]^iEDGuRhQaJx\|KBqFwAbNGil{kxTyKBqjDPpbBew_INFKmGYP@DU{pccfGdxsZoLxB{wzYHYYKX]v?MEbcEvQM\mwrQ~\_bNZm\clXwfxdXQ~XxG_P?O|GLGmBHz[^nnR_Cyh`A\Taf`CoVuZiRrkKfcDC[?g^jeQnjQ@ffsg??~mu`[mpwMPnplWh{kJ|taXZY|t[qVL^cs?MFZ{BuwjwJm`QOWfvV]arOU\m`ZxDu[RZ^fGYczvvYMoJO@vw\]cTOO|Z^fKLcPqic@ABAGRD	]vyx;izxBryjmUifxUCYxrzIn@CjTo9GrwaXbVrEXGrbwpy80xhdTggW0Xu4Z212e0X48N9Na0IV	ecPtE@@KB`CHdlimckh\bbRRRVfTTTvTTTVaRTJTrUCDbdJKOJnkSPAMTsUSMMR@@@DBCdj`@	1912	-10.8		-120.96	596.547	2.3152
!qTS}TmHCZ]uYC@@qAQZ{ajmW`YP\^gE}MnLFHjFb^WKDqDq_LwP^tBYal\MU}nQP_jDXnaFAsznaa_E?zv~S_hWn{wlv]okxOYupOu}cNpSKrdcGksqVBvuNfSX`Mu`CiQeQMXlonOMuRtXpwucqVQsryDS[A]AYK?mL\F}fI}ICe{mWRkc{V|W??KatHX\[gS~vTxQsgQXr}EmXcHey_JVchIZE\N@Hcj}N?f~?Iqg[A]N`kmgTxTSxWfft\hQ\WvntjxWGgV|XJuDDsubLHf|zEd^LcJreiTk[Z}@KKeKVU?aBwzGTu@VHwWYLqzxtEafYmeKTsX?VqofHwN?T?_ikWlvY{EDmSNiiU@BtAAJD	^yx;yzrxrUjmEjvhyroprzWn@ubTyOFjkcXqJr1XGm_wGDA4pgVBigo0oF0B010m0X4c80Fa8n0	ekPtID@ICJFNO@hemc`@`fPrIQQRiJIQSZJIJIRiJJYFYJZzFgdWTvjZjjfZB`ZB@H@@@@aBDSRYPADDa@	1913	-9.4		-120.94	639.675	0.8172
!qo]UN`zQoPnL@@LiQbHxoVju[dhMxiqBvEa}qlYeNx{dR\]QPgZNOKiH[{cTQFYCXBH?dlVQnm@?\l_JNnVNvkcR[o]UJz]lXw}THVYpHQtjbEi~GU{]Y\SCvwp|[dZ[^qMHh@nhL`Zz@Gtivx}Eyt?GkhkTEj^wxMFYd[\fDh|gdR|Msd~XIspCjLvs_ubyGpDFSM~`i_Px{QqpJd]NuH~ZaowaI|VCFrVXNd?e}VNIGRLjaCiGRQw|UFwFqpo@wc`S?ZTNS?`?QjTUmkSYjoBf[SnpRr?FVPtvPvFKYPUxVTvqGrBPsl\`C`fPLb]BCICUolj]gv^rKJs`VJIZSgBvkpUpNS`zSE|^mMnFAdtSULUE}ldR?LW\}ly[pgLdkLYja@NlAXJD	=yzy:y:dxizjxiijqE:xyTg5l7qI8tz4uOczwooPoGjeGtV0SJW8g5lTdV185h86J5608Fg@882a0IV	ehztEH@BilGHmckojS[P@cIEEeLeDheDcELeEM]EEDlihdUC@bieaU_PzZiZjVjZiYjhJBA`J`hTedr`JQP@	1914	-9.8		-120.9	688.752	-0.3994
!qmesRSGfV`KcDTZxzvoVqDLJIFZYkgClDJrhTJaZOeUU}v_DXkDtGjWT[BUCYtnFagbplx]HdEH?MJ]GVM]P}htacJuWgV_dhBuCFmbUQzSU_F\kXa[hF@aNWQVc\ESj|PR}tbRt^YzsRD_mDWJrpd\Vdlv`YBYFMOjMjuBeUeo{mnaXp?hy??tNAEcCDmnhIbQTya^_PMwCRudDInuktOLD[smkiWFmkAixBu\HHDKJwWC_TO_[sOz`ff}se{Q\kbJL|EOKeaF`tBTpMXCLpB}JC[mYEwvRFF~jkGKxkcYhAgG|k\EDak?arPYO}x}n}[z`YBUeujxyS\srcvTdzhR_hchVUqu]bEH|MyajRuMQaa\QdBYkC@NLAVrD	?y:y:txizjxyijqE:xyTw_l7qI@vz6q9czwooPoGjeOtV0SJW8w5GTdV18Kh86J42k8Fg@880a0I0	eoTtE@@GE`DBNFkgaU]\bfbTTrbTTVbfbRvbTjRRVbl\brFNaYeZjZZZf`jhJhJBajiBcAZHIIRZ@@	1915	-8.5		-120.84	650.722	-2.2203
!qss^QmcSQ`JVOjJbY]YMBzpMN`X}muoxq`h}QMaiQu}LuzrHNbAWZZBnYux~sUiEaZX~Pm`rQYaVOjCPYV}?BInp^VtVyaoe`\[eXqNHkawg~lHM~Eeogl{FJiCoNA[DKfkyfE}g]Ory]|P@@fFnxDbWAevXXz?z[YwEQ~~`ZxgXui@DrTFFAFdLO{pm`QyhNk?`_UeJ]NGTSAZd[wODXIT]x~FDg[@g[ZI`DMSRf\{bvIdu]jj\pRl@e~`P|Edhm\G`vcVdZ{rF_[LR{~FFGGFS[RN_SRkNyUybuIeFcD[]MJgNUjSF{JHFM_ejajrj[~STt_VbgrHBZoarI^KU^kyJvJT?jc[MV?ikPgFFGuo{{R|zDjcJg|HyFXCpINhpSISdQJmQdVYij@@LAdJD	=y<y:dxizjxiijrE:xyTw5l7qI8vz7mSgzwooPwGzeOtZ0SJW8g5lTdV18Kh86J56F8Fg@880a8I0	edzxMH@@WHljfnemnPxpICHhdidlhhmEMMBhhXeDXmEheeiPqHhCCbS@@@UUTsUMLsUUUUSAOFbLWbJbLi`j@@	1916	-9.8		-120.83	695.734	0.7037
!q`?M}h{BQT_UjO_tdi[vCl]pO]ojUE`j`EF{GmAR[tJLtq|]qaGck|pJZzp}ptPI\w[w~|TdWSstnB\wgY~{}ERFxKwsxN\F{FQw~]HmZvXV|KwONdvLoqsMqyy{mmBq[M~KUC{wAtF^oqXORUGum\_HWmgt`B^cgzy@Z@TtBA[ZB~W??bwn]ZoVYpt{vqriL}Q{bmLT[nLsAW@Be}UyaHqFTT_Y^^JtstmuMqzTyOjJnR_`XNLwvPX{WHK[\|xMTtefLsvOZib[^QELS`FLYfx^Uk]WRgi~OwCWuWkjO`AMRV~~UnZYaaIrSSmTegfQOG}T{WebO`JYaaGwc}Qhe@@BA`JD	>U:nyx;izxBrTjmEifxUCVprz3n@9jTo9FbwZXaVr_XGu_wpD80pgWBggW0VV04010X0m4888Fa0IV	em_TI@@DG@MCKNemcklbbTTRTTTNRTTVbtjRaRfRT|JfAaiYeUZ`hFXJBfFij@@@AA@bQP@	1917	-10.9		-120.77	580.548	3.279
!qsFI~^EIVCYYTsL\[myhPUcLH[|InFHcVwxH\vIGfNyYn}Oh[Iqj}EoEp\qk@Mkt`efVDvRHwQBI?vF[FmjHtzDhNq`RYR}VZxUdeiDxK\qhKijvh`D`bch@S[c}H|XxufHpawifWkJZiYufsChuYeBgUT~TFiySNv~gx{]D[caCqdjUNSyYCYg??OG`HPv}}PHz~ftT}TwyxFL^y@waO]GwEQgINyuq\nnZ]Uj@o]FqBRdOTRSGlSh~`ulvmKusEl{b]`dXEE}cAhhCy`v^OzV`BEtqnFkETsnZVunHofE`NDhFEImbsXb?yqAYDmhpo^iiS@LLANrD	=yzy:y:dxizjxiijqE:xyTw5l7qI8vz6m9czwooPoGjeOtV0SJW8g51TdV18Kh86J42F8FB@880a8I0	eiSXAH@GILbjieolPICHhdheDdlieEEUECEDlhTjNMGDR^QZVjejjfZfhJB@B`HhUdFQr@@	1918	-9.7		-120.74	565.592	0.7213
!qFMUvKul~inZkt?ZXWZNmeP`g??Tmgqw~lyswZciXMgUPGyG~^YZ[L{~XsjNyeTngXYYulycXoys]joGXTKYaJuIh^`D}CyuQxNZJoOZXLyObvPThTAubhEXZQ|rhkZzhydhtVDwIIP|^Z\Lr{DOA^{tLln_@[F{UHHzbCpHatZoNTfeLFx]}ugNXWAuYpySwmilsduB|On]Ms][IPokooG|d|rqad^Zwqy~}@dKzWhe]UGk[eXmH?nws~mEvd`@@|?LoQQG{~{ImdBu~veKb@HjvNCfv]EbGQUgcmGPGonrN~aykCxT```xdCMIYDN_~twNcQUJGCMdm]O^GSeep]JHGHWNGqV`Gtqki@FBA?RD	^yx;yzrgrUjmEjfhUpVKrUYn@ubToOkbkVVmWr1XOm_RlDA5_BWBigZ0VR0R050H0e4088Fa8I0	ekPxMH@FcKHdjemcof^PICHhheEbieEEeELhdUELdhiTfAIEJQ]SX@@BZijZijfBA`@@DGHU@@	1919	-9.7		-120.74	619.552	2.605
!qO_PZxgqbmqiEU^Gh{fjZvEjuOmPuPmDbLUTiiyFJS[REHjxb{fjTVLquYnhqUPXXy^ibeVxXb^hi^CEUquWWi|gJU|iDYUxH?EaM`UYvTxnSrWCtstZZhRJ`gK\zrYO|D_qqJAjz`PEw~ZtxINlJzlM}u\VB~Orq\RbFJSsJokugnI}jiyHugOOL}a?bN_\jLNFtEL_{E}WCkLRb@@A_J]JnoUMn{KSYxUDTFp{BldjfQ\?WBRXjgPypXpkuBx~[Wreh_E\{SykB}xTY?p[AYzT|P`nIuQoS@_KTZAtiGkf\hb{GnceRHcmGhcJBZAmiiWLuMVvsH]g~Xc|g?eg]hmOGA[LP][lsnqhM@D\AsRD	]vyx;izxBrTjmUjfhUhZprzYn@9bTo9FroVXqlr7XGm_wpD84pgWDggZ0Vk0B410X0X4888Fa8n0	ekX|AD@GJokDlbeckg`IARPrJJIQKESJJJ[JJJKPiJEJYIcbSQGGdWTv@@BIjfZjYjj`@@@Pp|cTvPC~HOb@	1920	-10.5		-120.7	618.567	0.2672
!qRbv`nyWaaQFHr|RT^{OPFWvgolyYIh\@kjENsLg{GfLDiq@~PrAbN]\jwd^uh?UBLSNUFXI{~cMXfSb{lOht}niXNbHeGX}kI@yxzr[BAs]OhgmaCnMNY|l~R^DcK@vGLuy??u[^?}_\{[nn[cLSzWY{SCL`fYJ{[WBEmWwBMiFXmYm?Fzfcrr?|hWotHjaSYzEdKMDGW?a}J`?EQ`fqdtVta}jzCCg[ghVdD}wW?[uS@^SgdA[iqGnszkOSFqBEAvwWgeuw_nv|wo^wG_MifqBE[YZ_QCyswNv@WbUwbnuVwdNwoQZ_QLbsFqhE@FBAgrD	>U:nyx;izpBrTjmEifhU5Vprz3n@8bTo9FboVXaVr5XGm_wpD80pgWBggV0Vk04010X0X4888Fa0I0	ea]TA@@DG@MCKNemclbbTTRTTTNRTTVbutRTrRgaTrNKOKTE@sAPTpuP@@@@`QHh@@	1921	-10.7		-120.68	542.542	3.1009
!qgcYJzIejL_bg`gWafy]n_JHBJYi^vgzP}uTPVNkKh\dIttoxqNfDfKTZcZUyQW??CZ}?@\mr_iPltrprIe{ojI{[CydkLrBxDkoV[Muumbg}t?eDFlAwwm`}@V]VXTJGb?aPDtEjwF?N@^Tr?L???fVrQ|hGjDFmZss^U|BqaPgXO{PE}V?JXnMj\inysOLMnofn\|_H]bbW_hIC{z`t`Wpc{r?lg^cuArMcY}qem@N^OEBXkoqeM??qpZhHjFRmoJu^tf~k@Odz~}lRmsqEBChJX~cQ?cocRnaQ@_ncZH@uF[ErkvhHjKrmmQRsRbY]Msx?`vuD_IjY@OLARrD	=yzy:y:dxizjxiijqE:xyTg5l7qI8tz4mOczwooPoGjXGtV0SJW8g5WDdV185h86J5208Fg@880a0I0	ee[XE@@G@DBNFkhTQY\bfbTTrbTTVbffVtTtrQVcdVPvwuOKUSSSTtETEPMACREFBtPRRdt@@	1922	-9.9		-120.6	577.584	-0.8514
!qecg~PjmtjPhhGjaDrS^ioBeIe~vUeYVG_~LkhZeheFVk[G}sUSxBKEZ\e]wKmzef?Pfh|Jiv?NdkuYSW_?}U{bmvJxVhGISs?jVkGISkUdy~Srai?muUYbew?hu}uzlRJtg~MW~geqg}mWxw?vdkMW?gU[DibwuKeogVRE\YUzRT@uTjJNmUEeRd?`{KsrgqeuUWWBoG?]VjYlbW?~UTIgvWJr_~_RdyjEhhYPLP@IqU~OxIry~hZe]NUpxkO\hOJMdABOrYU[FWRwrK?[fWnu\z@PHAGETJ_ynVhw{]?bW}ii_WJFW}IgqWerO}Pgt[JCDhryTKUvJjHbfCJ^]Wb_xAMik^@LlAgrD	=yzy:y:fxizjziyjrE:xyTwKp7qISvz7qxgywooPwIzXQt_8SJW8g5WDh0WcKhA6J56F8FBA880a0I0	ec_XM@@C@DBNFcglRU]\bfbTTrTTRRbffVfdTLvQVedVPvtOLkUSMUURELEU@tDLpLXIQZHI]JZ@@	1923	-8.5		-120.6	607.61	-1.4926
!qG@sCAJo^kprlSe^XjgyHmNUGoCPuvMM~sHEFr|?X^gQVNF~~lWSCSbOXcozdMK{GHOSecepxQhEiJ~jxrASjUnDXV]sCiEzAxYGL\}@x`rpume~pZXcyZyhaz_OPRVLpxSribYqdG_yVwRrwGnY[raUXnA_zDr`i^P]RFs{Y^L_XXWEtVMEwyp[xdrXokW??JBfZSIotJjoo]}RYX@SO?X@vy^]_pW\RScJjMGz[^GnIt[yhKVMqwaE_D}thCiqwnGK?EXZ{L?\mMLu~[njivCecFmlwlrUu\IytTOUSdbwyif?Ooju@y`kO[^uhTUEgIiIkIGEJHwmnlzIuGIiKfGqcKzt{qiCOKzv?imyOWaiWfLdcXqkK@J\AZrD	]vy<izpgzTjmEzvhU_gprzYn@NbTo9FboVaalr5XGm_wpDf4pgWBggZ8Vs0B010m0X4@88Ga8n0	eoT|MH@KBgcHdlimckhQYPICHhheEbieEEMeEEEh]ELdhiTfAIENU[WX@@BZifjfZjXHF@@@p\eTVPC~HGb@	1924	-10.1		-120.6	648.574	-1.3652
!qMk@eOhRUD[a_k]tJ|uXkmMK_[aS`hqsKl??IueJCJ[j?h`Gw`JWDlF|udBfSyU\wI@K|`C~Fwv|jqg\cNmHMpi@_cTf]|LScmD\Cvpj~`]@kFRtMCD}dMccC_x?jMjsC^?Ih?H|OtP_JN{t~bJx@@MWaaxhyCMbw\cw\ccd_FGBuWC|VJ@|@`zticiHV]Mp{duJz}Ft{dFE^nq`gkwA_OAMfn?Opdlrwb||JruayBo[vsxoqaO?pwH~arcorASXhH{mkHtOEbhY~~l@Hkqim@ElAurD	:xzxyyzhf6zb1Eijhg_2RH4rW8JCf0Y72GVGEBk0cm86Z0V10VF2VF2B1VZ110V4102c0V05020o420406030	elRPA@@@DBANghTTfyV]eU}fU}m`dimfjejABFBBJZXHLE`qVRT@	1925	-10.1		-120.59	478.495	3.6453
!qZVE^jMpvlDs]kICQvb|DF`krCpx|NjsPQwU?QNWsiqDn\yZTM\vFuEVZWdDCfW??q}]@TS^RcnP?htAZj@EoJKasv{Ff|zVdawoWOMbERiG[l}KTNUBx]b?mTx\QHRs[qwcN`z@fq}\CdYcb?Y]lDWDRfPYbzHrMbzsAn|dqjVgsk|}YZ`?ghiZZ~mmZWDOE??E?|uiXyt_M{GqeHe`QKfu}|}`u[ePCK~WTCM~kAWoGvvpVmkvoIusyYIwwpjfXIQqTA{wqDhXLzMNMcbmp?g_CBTy}OW]dP\qi[hnhfkcqkcWCusai[eNCqDax_HuY_tZNzJvMTAdE`Nmi@@KntevgU@NFt`ncQJaWLVUAkikI@MLAlrD	=yzy:y:dxizjxiijrE:xyTw5l7qI8vz7mSgzwooPwGzeOtZ0SJW8g5WTdV18Kh86J56F8Fg@880a0I0	egXxM@@G@DBNFkolRS[\bfbTTrbTTVbfbRtttLrQVrcdVPqtOLkUSSSTtEUAU@tDTt`q`mDDditih@@	1926	-9.5		-120.58	635.664	-0.5242
!qILwXewuvWRyrg^mHKOvec]d{t^tr]rLNtoq~|haD~zu_M}lNUVxzWWkH{ot^c\A{~z{Vw\DhvwsM\gwDZyyw`}WpYmYEesPAHmFIOFDxqTFqK[LPK]NZkBYt@@Ba\_DZnYhXoHXljD~lTRXEx^QRvdZMGtxAC]fHPVOWjFUQtvovkgWhZWvLhWOoVNuDAEqnruF?v?^BDTsZZ]mGxgoyaxKA[QDkOD[GWqJFcpZqfVLQ}]t[TkIMbAHIaDgDHeeWh@gYp`IWdEHZbBFIMfNm}YN[mhefHb}WOpfapjzWPVOiCRp[qqkI@@BAWRD	^yx;izrhrUjmEjvhUMoprbYn@ubTqOFbo1mykr1XOm_wGB90pgWBggV0oV08014n0X4880Ga8n0	enUTAH@KBcHdlaiek`ICHhheEbieEELXhhTididfAIEHTZVX@@BZifjZj@@@@LGIUNd@@	1927	-9.3		-120.53	534.495	1.7717
!qgGN]rrVNTOFsSZOHJhOvaWE{l\njzqGN_gr^^gxD`DolZrwN_@g\sX?HEHOYaR@GMPg}sSrhOGsMndBDXBgwg[KpWuUyA~\~qgjhHeTDtiy?C_Lpl~QNAzfaor}lmSujnvedysF^Qna{RjRibEyM?YgH@GaVLyE~ROl?m\jRDYbCdm@Bmsk@fR?_NL_GqnZirx[|z{BdU{aRLQzubugUdirdxVEx~D`s@@@crWlNRQUM\]RwofKwgVWCn~KvxaqX^thCsMrKPsNiJrkEuDYihLsyrPVihXPonxWaXZKOheH}Kb~{oLUUsDg\zoOkJ~SE\\i_SOvKupWUhZ?O}hVSX\COTLhgSLpK|qju@GBAPrD	]vy<izpgrTjmEzfhU_cprz3n@NbTo9FboVaaWr1XGm_wlDA4pgWBggV0VN0B010X0X4@88Fa8I0	ekPtEH@KLcHdaemcof^PICHhheEbieEEdhhhlUELdhiTfAIEJQ]SX@@BZijjYjfBA`@@DGHU@@	1928	-10.1		-120.46	618.568	2.1308
!qDAI?nM_V{eYdkOj[lKiSY`vH_fKUzJLvAJHgf@DVGUXGCCl[@MkXYn{pb{kKIbV`DVVzNTUWbFK[vMRfEfK~zIYNiEbgwU@FzwnyjZWdCMEwELUkiEhdIf]h[Mv}rNdjA~|_DP}mi^R}d[o{aN\]flect`TfyFZm|QvIV~Uvhxge?QsKYi@GtkbvnntilpMMo`fLjKjAmW`HOS}CuJS_UGeeRfK@~st\QRyFAhCOf?S~z`\LZ~g_w`@@YbRVOHdentSp?@WE|}wTMz[JCSRQNnHLAb{dancO`Kwb{]Jc[[[iJQShoHSN`hqeMxPc@hde\rxlqkSOCIkS@JLAarD	=yzyzvy:dxizhxiijqE:xyTc5l7HI8tz4m9czwoZPZGjeGtV0SJW8g51TdV185h84J5#Fg@080a8I0	ee[XIH@OICBjfaijVPICHhdheDhdULhhiSEDdeMDcQqiyCbKKRuTmUULsUAA@pE@QPaHyEd@@	1929	-10.8		-120.43	579.575	0.3717
!qGbqMUIGvUbIj{owhw`xyCLwkwxpXICtNv?De|s]dX\r]iA\NGlJmklHX_pxNCEZ[EBHOKgbXZDdK||TTpDIQGhAHP@qloAdnJ_WR@uiTKPY[cai`MvSlFuMZK_\dPTc\UqF{OVET~GSjd\vKxputUKTzx{Vem|znGlH[u~BqZQ\tFWfJTkCKPRi|QEYBRW??}Bmg@i\~\DF?mqsZrjpN[LeYVuxNtxZLuKy~VB~c[KrdJZmXc\tRHUbWCYAWbZxyc|FMFNzLWh[deAxs|yOkZxkEogBj~j|REcWTo`_wc[U`_o]wOyIkMBsUJJZFoPyTGcNwZxkE`T[RENRszKVIOeOw`KTx_lMwBXZFEDwS]Qj[@F\AdrD	>U:ryx;yzrBrTjmEifhU5VprrYn@8bToOFjoVXqXr5XOm_wKDc0pgWBggV0VV0R010m0e4888Ha8I0	egXtCH@KBcHdliemck`^QPICHhheEbieEEMeEEEbhideEJdpIHhsJ[[@@@SULuTsUTDC@@@XNRjOH@	1930	-10.3		-120.42	636.54	1.8272
!qY~rjQFI^V|rWcgoxddGG}Gl{p|sUnJv~ZWzLBr^DlFpq^AF~p|qxcnkxgBDU]IV{brps}m@DXPD`BwNDnBqKYhGhiiqP]JAAGDdvXqOxStYUnaJ`KKBmoYSzh^_qqRhL_}jxl\MXgPhmSYFGRcDinoyXnxlgh~Kmlg[~_}w~BIN]vuTbVsBFY^]BApEgeW??Zaxhk|[cfw|@fiP^NtRNtolyfsEf|u^L`{jLMNx[nBzzWoawPRf?v{EB[kMhSYQboyT@fEOSE?v@oingzBVWFTwgM\{hfEBj{~ZHQKgSc@ohZsjEeAwf[afwPEwX{oPw{DopzpVE~iXnaAXsCQu\[mZwpQt?{b\wn^XTQNGSgQh[@J\AlrD	^yx;izrgrUjmEjvhUKVprzYn@PbToOFbkVXqVr5XOm_wlD90pgWBggV0Vs0B110m0e4888Fa8I0	egXtCH@KBcHdlmckgo`\RPICHhheEbieEEMeEEDhh[EBeLdpIHhKJ[[@@@SULuUSSML@@@@XNRjMP@	1931	-10.6		-120.41	634.524	0.305
!qzRpi?CuRnwikVUMHlJksQFGmY`pqWM~RnCWvnsObohsGwCuRdohjfYIHaBi]QAL]^oh?zZuHQwUCvtWbqJhtvRCpDDeb^~kZxXiuED|bauz[PTp`eZPv\|~JMJ?HL_xr^FG`GVITI_SJLTKsFdLiSI]NLXWo]sIv{Ris}~FIQw_}f]}jOeAXBZ^Rx~x^j^S?h|G`hP@@edqW?F|ELMyw|}N\QWY_jMOcXkcCPx|JZ^Tdd^D_qOTs]}@jAEstpj[D\dYs]Ags^zOfF}JE^IyIzFxiwVioWX@lpqW[pPQwvUUbH_bwGqLIzyOyGDXqmNesheTXPP^wfiVLH_jwaHXsmJfsJIkK@A\AgRD	^y;xyzpgzyjmEjfhUocppzYn@ebTo9kzkVaaXnCXGm_gl6@BpZ1DigV8Vk0B010k0X4@801a8n0	ec_\AH@KBocHdlemlRPICHhheEbieEEMeDhdUEMDcLdpIHhsrkk@@@SULuUMUPL@@@FCdjet@_qA|P	1932	-10.		-120.39	604.609	0.4606
!qsJYxJM?GytrcIK@vWMtjXVJW]`KxSbFHbWZwUKrkD?XzuMak_FSQxf|~lvvW]ZVDj}vRhX^WtuuuHPiW@lhVgilPq`xzuAIkIELHz{ViD?ZGuHbkKSsF]ulfeD^Eyk]TR]tuX_RWvtWvl}dBVg`^`UdCOPz\MdpXAu|][ixMCgp~UuGaL`wh|@~nhkAtOes\]R[CjW??QdqUwHDepg{T@~edFCx_VEbSxBt?pVYWbxZAYKgSMuM_Zzzek{UNWmtO]oUfwbGwX[L|z|re}T[siOHs\gTzWaxOGGTwwnOw|XX?iDCSdIkC@AlA]rD	^yx;i:grUzmEjvhUSYrrzYn@QbTo9kbs2XaVr7YOm_wlD90pBYBggY0Vg0B310m0X488FJa8I0	enUXAD@ANDlbnemc`HbrPrJJIQKIQQFJGJZHjIJYIbQrJEFefBA`bJFZjZ`@@@ACRMP@	1933	-10.		-120.37	553.925	3.0939
!qfbpJeNHf@RH^PZkHqOYgIGTKqPp~qKZfY@djN}QtydsQIIRfQdH^PWthF?[kqKvK@LIJ`S\hghgVN}WtQdJS{dFpcTR|TiInw_vME\dDqgKwGd?`]aSmI|SvfB_apV\duZxRCUgxOBKuN\xg|]Lz|E^I|xSWV?FaFq|jZURMwea{Eiqd[Bjl\Uw?cEU??}GfkYH]^ABI[wZ^\|sLf}zDzCWc}k}yXTGJbyw~`WJWuffknpJdmaYga@@sHcMuf{mEbaua{f^wdiviGnJwzPnsFsYEgIYzaJtsyau][iQwyatVGhrwDqX`aGcSpiik@B\AKRD	>U:nyx;izpBnTfmEifhU5VpMz1n@8bLZ9FbkVXa0q1X1m_wlD80pgVBgcV0V!B010X#880Fa8n0	ea]RJH@KDlccHiem`ICHhheEbieEEdheDbeLeLdpIHhcbss@@@SUMUTuT@@@@HNPj@OxPrHx`	1934	-10.		-120.35	548.613	-0.7829
!qs{lNZ~^~`]GortlXpJobPVzgIr\KF~_~MMSgodlXpT]|FyxAsgE]RzghCblIPVWgA?DTRytXHkPcWcchx|dBJxvpqWMDhfixnXJZZIqTp^@emTLBUb_ibmoxy?z@fp]LX~aHBoZ]uM\Bk\ZY^n[AYAklJlAcKYzFcObGbBzvFOi}yruGwTgjNAxCDhPovZ}\]NPdAh?G_UKa{r}|PVTAl[s_hyjvAFOKIzOGYtbugFTj`W??qqVm`TM?a{NDI~puLGkUnN?Km{VXOkf?cSUU_mB?ywhENFfKrIhm@MBAoRD	^yxzvzizphqTjmEjvhTMoprbX3@sbTqOFbo1mTkr1XGm_s1B10pBWBg4V0ZV08014Y0V4880Fa8n0	ejQXNH@C@hdlnai`ICHhheEbdhhicEEChdidfAIEO`\RX@@BjfZij`@@@CBrEQi@Ox`LH	1935	-10.6		-120.34	506.505	1.6227
!qPNzJFI_~osYbOLaD`VD^@`lw}nzv}^sPAlMvMRH[xzHUFIbqsHCz_`[zjDvEGxj^_IEkHm`WRIDVH`KgqShTCiqxk?phNSD{IOzEmXSPPJHPzHYqvTM_UTi[\KIZctGABl]^h^G|ZYGBhiDW|QE~H`KgahabxTolp^Z`nWV?BKoj@^@MYY[xk`@@vTN@MYB[tkSnp`PeaxDgpw{TSgYeaLRsFrk|dM|zygSLQvGZEWUNxQmWiQD]mOtcZhjR_gjxbXwFrrWdTZZNYNUSzDNZvqaetz_YP~vuxyTs_mTOBMV}?ewwFjNavtAemnYViMSSbmVOonPObmVI?cKwrvXjiFvSTIh]@AlASrD	]vy<izpwzTjmEjfhzpgprzYn@8bTo9FboVaalr1XGm_wlD84pgWBggo8Vk#10m0X4@c8Fa0I0	ec_TI@@DK@MCFiemo`\bbTTRTRaRRbbtVeTRaRtrRcfPsOJnkTE@tEASCUSPP@@@XDPJ]P@	1936	-10.4		-120.32	600.622	3.3013
!qIVu??qTFq\{GU\mTLDw?EYRcNqW_jrwNjGJDNcQlyvV\JuiN_VyL]UvtkXtSy[QcEfy@}UEt_[JpveZ\KQzJSPuT\TxUbxL~PFGZHgP|yodtQRrTevuA[FiJ|wPL^QubCiXg}Kj~[Ll@~PzVOMqd\im~I[ECHt~rEOM[topYLtOmKgXLh[UAMQVKRcNTYTCQ`YXatjtBmQKer]fseU{z@aeCTtv~bYFsrwKRCLF^z_{}pmZSb[yhHlBSmMIkCCM^\hwCbUssOc{EhfmS`sxEHjRSOHuIRVqs}IhI@NBAeRD	:xzxyT:YyxzfzizpBbTjmEifhT5VKr72I88bTo9Fbk0VXVr1XGm_RGB01_BWBggV!V0805020V4880F6430	ejQPIH@CKHdlbaie`JsHhheEbieEELXhbhdidfAIEO`\RX@@BZifjZ`@@@AArUP@	1937	-9.3		-120.31	614.339	3.5474
!quHoFPwyaqGWMCSHD[WwSRTrwnwK\kexpfVztMIbkKaNenxJI{Mpkur]VfOlXsh]dr?ucx]ZgWOtsDTlgJJUWBxTRUua^Gemmny]aHz}eiiNi^|dIOQz@MHzk\dHlUqIIT[VmRvqT\OtEDXFgo_vId_HgkOAu@Q{\Vi[IBW??zmienjG`d^z@ML`kpIRdVdfmLqDVaWNX|iG`NOucLCITi{M|joTvT[nW]]mcF}wfytHxNmKpAvY^yJ?SXRM\VsOEpVxTzJYvxfYUz?NbIXu~OfBwv\wBodgWd}OhFsrEmq[NYNpsiJtLWhkW|JwswdUWDy[TiBaSmIiE@M|AMrD	^yx;yzpgrTjmEjfhUpVprzWn@@bTo9FjkVXa0r1XGm_wGD@4pgVBigV0VF#10m0X4880Ga0n0	ee[\A@@DKK`MCAiehT\bbTTRTRaRRbVbUTTtRLrRcfWQMHlkTE@tEATMUPL@@@FADBft@_paXUq@	1938	-9.6		-120.23	575.616	-1.5593
!qMFqMeIovotKDGjrXOx{XCJ]kRDs?IKJNCgF_|~_ddBpciHRNVpH}GjQXZtxB}M_k~XIz{`CXrkDcb}jTXesYshQh_DqXWBA^o{e]Pupdy{jnqjwPpcQuvwPZOm^]wnClRfFTgPDTP_R{\UnK{jEVpkfT{`]LRycyPUKNmuOQ|Jygyyj|mNCZWk^rhHFmNW??Cl{OepRMojpc@mCe@QZ}?VNH~gzYvDVcrngfBPJg}Xidz?`lAsmDrw@fxPtSHPYWpkvbWVLtaTcH}Pv~vojeyEzSx]L\r|[eGmqO\rMRsn?i}`hf\]{tjyuT}STx{lcwqGVpGaqwDOOyRqEeK?jmY@fST[VY[muw^kWDGn~w}OjmYH?cSqkk@B\APrD	{x>grUjmEjvzUxVprzYn@vjToOubsZXaXr_mOu_wpDA4pg1Bah_0Vg0R510m0m4888GV8kV	eo\rNH@KFohSHdleck`ICHhheEbieEEMeDheLmMEDeYdfAIEJ^YU[WX@@BZifjiijdJ`@@DDGIU@G|P_D	1939	-9.6		-120.19	639.658	2.2046
!qSUo]d`nfZ_ECJ@?N@g]MDsLnuztAYlIHk]MiYbbWC|{OlrlTnE^W?iin_nKu@^{oNDPsXwdvmSnedTGLP{zSDCo]}qyILtJT[[ljoDcqlSxalpUD_y@aeaVm\P]Kmho[FEoLX\[lTMnB@Wj\jwm?HTGLeq[ZVNx}KSQAzv}~`Ofherh]qk]dxhpJjclEgLGij@F`tp~D|oyNB|TXuYbKSaE}GMc\khHCtK]UPsHELA_u@{D~HNYO@jUp\?Prv{gAVYXQVLj}puExiy@|K\AOzj~NnKb_KoDc}SbUkgyCUux@@I~yu]YDvK^}d^SCajEmhjnvhojzxijI@J\AVrD	?y:y;xyzjxizjrE:xzygpprr38vrKqOgywkqTpnzeGvWcCLY8Z5lTh0Z85h86S0@k80g@80Wa0n0	ee[\I@@CKA`DBNFgdQY\bfbTTrTTRRbfbRqbfrVVcdVTqpMOKUSMUUTESATEACLCFBTfbBVTV`@	1940	-9.1		-120.14	581.62	-5.6394
!q\AH`q@pFnHY[CF_sFFX\C`spNZJznNLFhJKF~EMZsHZh}DAKB\Y{]kxplYZbK`@@D{fMZQjw^FH~AEtzPbHvvFUVpnwbVs_BazW|lGbrxD@cjXsfmCeyI@ESaDXTumXhkf~|?bGRnc|~LX^e\|rSkghWt]lzL`ESF`wYqAtYSMTQaqv~EegRMRs[xIAYRcav_ZtNh?t}auDzZH`^rHQCoYvCxuQzuE[uXjImv~\l]Ux^eaoOY[S}BeJ\E~WjsgYpk~e_{w^UzIQX_@nue~Qy?HTu\p|_s_Dz^mRlJgd\pUzhMiho]rO`BV_srKEnb]Oh\FQVphOuwvSfP`auhmzZmlHobijS@LLAvrD	=yzy:y:dxizjziijqE:xyTg5l7qIStz4mtczwooPoGjeItV0SJW8g5WTdV1c5h@6J5208Fg@880a8I0	ec_XEH@@iCJfnie`^QPICHhdheDiDcieEEJXhheeMDcQqhEcRkkRuTmUUSLuPTDC@TEEBDgdvUr@@	1941	-10.3		-120.13	609.601	-0.2695
!qiHt{wqc|w{Mshzf]eQkYnViH?NT[qxURovVpix~R\MNQPzf]\UhzAZVHmIii~[~HSAVzItFRBiTuq}ERsyjMn]vHcbjkN[kPxMa[VXeNCOMnKiVT^bXDb[M`to^qynh|@^cv{FgZBDGXPiVTBt^jyPyMcub}pspFp\}AZc\FnMaglhYZOpMN|seTQZMeUjEwgd[l^@}YFyqb|zWLcV[PUwCa}RL?lkw\HRHcV^FWMXM}e\~hw~[LEGiSihU??}~QQzpqKg@hO]u@pSpWeVr|IJdVtAOdzXascbh[`p|l\_YMUEhkSWZtUI}KsTrwIENVzyvDH]AWr[XTMFrkqsYguEWKriwCh]jWQIjq@MBAURD	^yx;yzpwnTfmUjfhzpVrMzWn@@bLZOFjoVXa1q1X1m_wlDA4pgVBicm0VF0N010m#888Fa8I0	ekP|AD@GLbkDimckbZPHabPrJIJKIKSJJKIQQQXjJJYFYJcaSSdWTv@H@IjfjifjhF@@@CCrUQy@@	1942	-9.5		-120.07	638.046	3.0795
!qvvLRmNq~bWuuneZxLcFSUENgAGiDQW|`uJHTFC^n_mLcnSNWKk\gdRrLKZQYaO}jMhFW~IL{i}ekjMgK\KxsA_gh?WnTrlm]xCDDjBaqIpShS_dBQ~tJQQd_]VVecRwoMzwHr@Rj?dPQ@igrQzQ_ePW[\tqhdU][_??hR\nJqpGIyOwgWcEq~D]rVg@f_ZtAxxWHhpW[FgO`phqmxkD]HxOdlyZbSQOOxkIsw[LD@eQYTY?kj]GcGDQGXdanEPiEwtvbRTkP\gc^_]IZuGM_eZckrqHkbFSqVFeI_OhW?bd{oFog`VHlbOHIY{MjURh[MzfU_BTW~Jd{oNsgo{M\uPmktIjq@BLAyrD	[r[jSyTjyEzv:hVorznn@9zTrN@zwZaDbrbuGu_spTc4xglTh__8VV8JC19X0X4888ka0I0	ecPrA@@DGKdPMCKNemclbbTTRTTRvRTTVbtjbTjTrRgaTpJKOJnkTuTsUTtruMT@@ATAADTWdb`@	1943	-10.5		-120.03	600.626	-0.0452
!qHesAiEHVOXK{Od{hWNxvyJvKfFpfAKaVTiDUFqRthapZaEnVZ@HyOepXvax^YEUK}`H\wc\XcqDNf|NtLMsfkdMHADQ`ldHATPvV}]yx`tkwm`[PrNPMarkVMl]^obcdWkzyGW|d_]qofQj{xwt|mxjnNfszEzhQrNU_MRPXMPbIw`plcXYtzW??PIk`Uo[xyM]zlsbqqtsoGDYEe?{c@vkdmCy@vCFSdc[Hip{YUX}KpafV?{vhP\bgBjtI?@lgQS[?QJ{SUeNtfw|Ew\Hw{IsmbI^Sv\CIzEutGe}WSUuIgoiWYGLkFpPElw[vaDsSy]tJ{caWr}uSGnRWkgXtaCFSLqkk@F\AhrD	]vyx;izpgnTfmEjfhU_VpMz3n@NbLZ9FboVXaWq5X1m_wlD94pgWBgcZ0VN0B010X#888Fa8I0	ec_\IH@KDlcHaemcklRPICHhheEbieEEdhhhmCeEDcLdpIHhsrkk@@@SUMUSMMPL@@@BCdJ`@	1944	-10.3		-120.01	603.557	1.2022
!qmSXGv@VZToz_QlMPVeyqbHfSL|n{OS~liQAP|hZ^OI\CcAfzrpzQZ`@@]PZnGOc[|R_QeTwYQ}[f~E@rZ_^YbiQB{}`\WOGNNtMhoemgDMou\bnkrWWJVqnd`UjnGI|{B]iEGGV{cclzH}AuQfxuTAIeslh|YzcAB_MmfnK\IxO?O`~WIIajO@FndOO^Rkpkq{LTbjKKuqkr{Hx{qmif{N`{tlyJTF]e`Ul{hqwu{ebLwA{NhkLgrjIkS}M@rkvkoQoWX~Ku{qhi@ClAcRD	:xzxyy:jTxzfjyz_wZyD2A7jhyKV5a6a20T7To9Vw!k0X3BVFl0F1B08_BW@24k01V06#H0VBF!F6030	edZPN@@@DJIEBjlbbTRTRabRbbfQRfrtSTqvspLKUUMAP@p@@@@@aaMD@@	1945	-11.3		-119.98	458.465	4.0731
!qRsu??tCNUdz_ORYT@Ct_^]{sDHwGnsf~NJKeiaXtUOVJNpd~GF{D?WDtvMvwn_bKHnzW_[JtVVIPqi~td~yIo_`dCOI{Lt`A]CWlFc`tu}ZGYX}XcX\\hUebMgQJpcyRJQGZa\ST|yLTjoZm{zEQiNTnY{SN{VBFFltxMFUjzYHi}fJThM]CvR]FHczUuNnsPveY`efB|}SCp{yNzjgskQb\eYOirfSm^QHRzYT[_@SY]kEE`YxXN|rJ]neR\cAkbOsXT~UVmmhfUNMm}cax~]UQgxMdSPc}z[hNaHqYX{gIZo{[mKdQjcC[r]kDaFoY\POVsWDCaseJzhh{|CdAZik[v@OhKTG}_qjI@EBAKRD	>U:rzx=xCrTjuEifjUEoprznn@9bTqOPzwdXqmr7XGmhwpD80phGRghV0Zk0R411mFXZc88GW4k0	ekXzNH@KBcghSHdlimk`LSHhheEbieEEMeEEEhUDiTidfAIEH\^Q]SX@@BZifjfZji@@@BCArUQZ@@	1946	-10.2		-119.95	674.506	0.8324
!qzX^]Rvw~vDf{bt{hJXnj`RxWKa]WJrRAgGQ[_bAhRF\NJ?~A{repBs^hOhoO@ZUWRzfc||WhF?ShOolhSmed\syP_@m[wJnDP}qBvIYTQbC_]VDbgx^NZnXxH]xWTvndhCc]Vc@SKMoPPqfFbPEv`OJFd`AGY]tZSVQpt@e^YCKry{{[xsdVYD[SMISshR\txjpZBdaWVQPw^w|\FTUiV_i_cD@itfyNbCjYIOn[mdNYu{weoZV@TW??@QW^TPe?xUOleqYeC_hAQN~[GCVXXQy?`SUax]r?mtZk~BskaIiM@IBAwRD	^yx;izrhqUjmEjvhUMoprbYY@ubTqOFbo1mTkr1XOm_s1B10pgWBg4V0oV08014n0X4880Ga8n0	efYTNH@CL`hdnaic`ICHhheEbdhhicEEBeLeLdpIHhCBSS@@@UTsUMU@@@@FEdJcR@_q@XP	1947	-10.6		-119.94	521.519	0.2982
!qmzlULvxaDufbPsuxu}tut\Cg_un@Bx`QGLIP[dwhXioG\|Wa?]trTTXWjSglp?_x}KeCHxfDvflsttvQ\lIakljXG`IEsmEH~IRuHck^{DwSKPWD_[jQUgG`nhr_~r[jb}_}coUlPEdLhq|lhtQOpTzcd{d_qBuj|pMkqpzny|K|Mv]QAP?m`RzZ~yBO@XDbzDxwfW??TzOj[NPyhkfjM|i|vHrQhjfuOSzBgScDgpy^^JaSqmcU`ssrx}UsH\LwPeIwYl|T{ykwMs]}orkt]EpsTgOEbvueNm{~{jBwvE[XfylbczUXwaiOdfT}Oe^O{hoOBvueO^iauG@sR^VegbnOFaTuWftOR~hwUNiSIQku@GBA|rD	]vyx;izpgrTjmEjfhUpVprz3n@8bTo9FboVXaWr5XGm_wpDA4pgWBggV0Vs0B010X0X4888Fa8I0	egXtMD@GJkDlbeckghZVPIARPrJJIQYHsJJJ[JJJKEQSQHsIL\RZBrfvp@@QMTsUSMTpL@@@BGdZ`@	1948	-10.4		-119.93	636.515	1.4276
!q[lq{@`ABJMiZy\qHTfk]FDhMYGRMOE^BviT~E|]ro@pWwCeBtaj\EQSHBvhBzGjMv~kWYUoHrhi`RFBms^USe~tJKgJ@yXqpKFbW`TrNNgN?VZvTl`YbLTg@i@?Id[~\tXpWVFNZ{HEgFT?h?MmTvhHCX\UPNKcntWCc~QTfo}tPFLFZY~q}pd`l_?|?ZQkzQm{aqL?{DEgoiJfrk``cG^lv_^L^gJvuC|gmR~i\WAYkUZCOh_kBH~cD{~QFwaaSVzeOGK|{NDcMi][iKtLvvUfXZvRrpyHjRoMpM_BK?oKzRCVIaeeaPgIghyd\`e\gGuKsRKWIDSLLm]`kLVdbHipWHzg^pncgtuMX}PGKSQhM@D\AGRD	>U:rzx=rCrTjuUifjU7oprzYn@@bTrOHjodXamr5XSmhwpD80pgWBghV0kV0R015mVXZ888kb8I0	egTzAH@GJo`R[Dlbeckg`ICHhheDeULhhilhhhmBheJeLdpIIhbRKJ[[@@ADuSMULuUT@@@DFGdZfr@@	1949	-10.7		-119.89	631.615	0.1946
!qf~L~L|hQmjWk`pvdA@Lhb\LwzYYdAeC`yNygMIMk{qOKn~^qYbRgbyOJ~[]Op_klZwtAt]Ug@wt`L_bgbAG]ST_DQrs\ZQnkofdRKGa\f~LEN}gi~QO\A|aqxQzD}Lz[ZEILC{Gad[\`L[|jQ[wqlZeg\{ww\_NgwUCBXQEBhT{JNW??Nx]aBiZuWhWE@pexWVze}IP[OTrMOIGEXmyohrTtA~[AQDJsEuoH~\||zJ~{SdWNIjvv@VpW]vYfILRS_vNjFxJe^wVAWlmwE@uNwh^wlIOXf}neA~X_qMQSXWTuWmSwCgUrOjYwUfYfIKBShqhe@@BAOrD	>U:nyx;izxBrTjmEifxUCVprzIn@9bTo9FbsVXaVr7XGu_wpD80phWRggW0VV04J10X0X4888Fa0IV	ei[\N@@DGK`MCKEmclbbTTRTTTNRTTVbRibRfRT|Jfn^qIyEZ`hFXJBfFi`@@@`PHdT@@	1950	-10.8		-119.88	551.554	3.021
!qUCEVU@CBUDJjA`LLeU]WwOxYJdthEW|g_KO|hZeX?VVkkGvs??xCK@J\?mvV]zjV?pgW\OqvJag~u\eW_??|{opN?BTC{IYseZUVGIQkUl{JSu]ieyw}qiQwexthMu^R?|fVMWvgeVdjMW|wevfVuYTWU?FWBriK?ud@bBlYj^RWPu[JJYniI`HTUxy?S?zIJJVhKGw{J^UWqi^WJrUTQiQWJL^U@yZYULhhAZaP@lRiTiUcJ}Lh_YUKJfgV|IVYJgFTRyVKe}fW~?vz@pIUGJeJJCFjqIXuj{BTsU[^?pW|IiTwJTVjqg}W?hXioWrWUKDiRw|KUAQWQbhMe\LjluRY_Ii~@@lAHJD	=yzy:y:fxizjxiyjrE:xyTwKp7qI8vz7qSgyoooPwIzXOt_8SJW8g5WDh0l8Kh86J16F80BA880a0I0	ec_XM@@C@DBNFcd\RU]\bfbTTrTTRRbffVfbabfUVedVPvpOLkUSMUURELETCLDLpLXIQZHI]JY@@	1951	-8.3		-119.85	605.594	-1.6861
!qkXXbVGofamaqF`[^]|^s]FBF_t{OVgmPRtGp~Kokwqf@TsHTshd|NF[zJfDkN_K?sR?[lW}F@@sK?W}BlQVanG?s}[d~LsUdqQnIPgSm{aeRtp`tI}aoJm^SGQ_K~YfsWjQRwQwR}B|tl]EziT|ltRSzv{zxbFbuG]Sulw_EQazi[}[Eaa~x]m\rxRm}?LT]WdVBlyjxZKnlwOL]{WQf~bvKgDqeQbVkXHD~}hn`cUv]vBLCjyndLsAEVpUW?CNH\dontdATXHsNbvRUaWzvBAwUmEUK~suBe?eLbPngiZDvqAmbtW`]wJfRxbrYAcgkwdpRacJkvnd@@OINe?zcB@[UOzV~Lackmv[MzkMxyiiq@DLAjrD	=yzy:y:fxyzjxiijrE:xyTwKl7qI8vz7mSgzwxoPwGzeOvZ0SJW8h5lTfV18Kh86J56F8Fg@880a0I0	egXxM@@G@DBNFkojVS[\bfbTTrbTTVbfbRttRfTvUVcdVPqrLnkUSSSTtEUAUPSPPt`q`mDDditih@@	1952	-9.6		-119.85	635.664	-0.5507
!qxxM??qVNK~{^wWed[ytqAYmKMbu[nwz~[VKYIhFTsdt~Nrp~Zux?o[ZTWqum~^pkW}zz_ViTQaImQkyT@^xRHtddV~K}dbulm}WIPUSXE{uJANnVWmQxrTTLzGZyMJaeHqlHzPDJ`qp]@jy^HpedDxVBpfm|OKKQiLMNweOxngvs^Qz{i`VAj{tF\qdieD{zjUInvTs[WvFP@ebKzWvJAWCsG?KRQNnaisEUHkGkZEGxhhWkVCJYQCwaKku|AP\KkYFjXjR[oEGPhn[k][vwA\Gs_Iiq@JBAmRD	:xzxyT:YyxzfzizpBaTjmEifhT5VKr72388bTo9Fbk0V2Vr1XGm_N1B01_BWBg4V!V0805020V4880F6430	eb^PAH@C@hdlnai`LSHhheEbdhhicEDUDeLdpIHh}|cc@@@UTsUMP@@@@aYBh@@	1953	-9.5		-119.81	553.36	3.7531
!qM_U~azYq{i{v~p~l`blifSIGyDgUyli@IUFXMGH{flMbewUAdIBD\YlBtH\VBw{Rb`m{RQu{joNOrQu{F`{n]jBhwXpasTVs|`Ll`}t}ZMEwGm\`krMgezMAOKFFuBO[D}XK?t?nLXw`z~_lW@m|RRc{l@o~rSv{STal~[FLap{P}W??|gF?epeYO]Ugrl]`RCE`uAM[IsaeReqyAVgW`vydu{iVeN\[yh]Qr}grXfb`]l~TN?v|OlpWmpruWIAUJFGSGXSxVeXBnJFSB{OBfuaeHCtocezwVCwesobw]xm]FwbeR[ZLvNtSeGuSClPw]gv\SgsWwkY}VOuc@qje@FBA{rD	>U:nyx;izpBrTjmEifhU5ZprzYn@8bTo9FboVXakr5XGm_wpD81pgWBggV0Vk04050m0X4c88Ga0n0	emWTM@@GK`DMCKNemc`X\bbTTRTTTNRTTVbtnbaRfRT|JfiYeUZ`hFXJBfFjf@@@@LBIEAd@bBx`	1954	-10.5		-119.79	589.532	-0.8476
!qgKskQKV^[Irt}btDvRFbcD\[H]rZNNs^Y}{E\vZdTSqf^L[^LiqPmeLDxrEacKU[eUp[ukJDgwxr\zad}Rsec`OXF~pZKJF~vsg[PvxdiZkDUmkPemciLtJFCx]ib^MTpGkS|SyxuVio]ZbG^oGr?vvVo@wtMw~e@{mT~YCThVz[Vv|DHTKBqTVwSS_{A\?}@}cPaQJVvWlea[]jpJ[jYDksnYenY|^a_oNraI^e~IwcofFg_jz@}g??OC~?zVdf|v[OqH[cqMMNJzxeKAo\fd`MOjQAYUKUmbvgKaSWsjv@[gIW|wL`JsoEPaY@qOOcKZwPKjUWTztikmNWj~ZCQJIcxIhk@L\AHrD	^yx;yzpwrTjmEjvhypVprzYn@PbTo9FjkVXaZr5XGm_wGDA4pgWBigo0Vs0B110m0X4880Fa8n0	ec_TIH@KLcHdiemclRPICHhheEbieEEdheDh]EELcLdpIHhsrkk@@@SUMUTtuPL@@@FCdJer@_qAdP	1955	-9.7		-119.76	605.593	0.8532
!qs{KXfzQju^W\yxE^@@@USnKjlLXr~zmLOdqX{cDwwyhgEnbHJGgc}T`{Xb@o|ktN|[pf~OXFCWeKByodYlPZ@pbSrCjEEfYHuekgMcoPyXOoIvPYGk`fCMWeVuh?Mzi\JGeY|vUt}Sdtb}rdnwfYlz@T{cXEYbvoV[P]fiAtB_izfsOmPBFysf~HLDh@cgopxRMPat|yR{`y@a`eI]cSHluEmDNgglBhtcPPnmttRwY@Ibvolh\_INi~I]bGH`jedKbppdgEG]?VuYIQT@x_InFoAcNHVmdCuteXz{RLvI~{|XTV@Iik@FBAgRD	?y:y;xyzjwyyiqE:tzwcKpErI@zjBoOcqcoZ2_IjVGvW0xJ3Bg51TjVp81x8LK!F0XBQ880a0I0	enUTA@@CA`DBNFnbZ\bfbTTrTTRRbffQtrRValbrfvnaqZjYjjjPZP``ai`ppRdtP@	1956	-10.1		-119.71	532.547	-2.1686
!qLYS?xmqE|SQ~VaOBkiyaqik_hpz~R|^K@[GbZG^my^zjlnvWkhygJ\^_CGd{BMtbFMGgMLeGGN~c@YRbCF|CQ`FiavqxbC]NHF_uBU{sAWBW|QRm?~VQYBAcc]u[E~hAvFiFLfW{^WnBBR`SGOo?|R[cJTcrxb?AM[WuGg^wsItRe|rAGbz\z`gwpzQse`aLJ~qv@dXcFQ]D}\^]]`SqHojUtw`ypgeeWRzcBW??gNPSufzL^}wrxeakHlpKLx|]ukkIUQ_g{XeVkoLoSgVung^wsIju@JlAjrD	]vrzSrjEeOgxqS69qtkFxAo3BIGXxS0J0sqOLXk0Jft09VqzN2ZN5Im1V_1X_80R5820J0Z0R0a0IV	ebQ\B@@BGHPDMIdfy[V]eV^[]{UccIkjXyzEEjZjj``dB`aidb`dP@	1957	-10.8		-119.69	483.566	3.7245
!qlTrXOF}bq_KXYRVhjhY[JCVM\[RC[LSb?WgXMs\re_S_{EsbhkK\iXuhSxYmrIIMg{J@IXuh}OdRMv_rGeHMQQ@Hoz`g\V@^zKNU`WwDLykWRTe`h\_~cQ~lKTiyLATrMzzhnQZXjL\Ro`BCza^GkDwjHx\EOHyJhwyfI`@@Ve\?||^fvFUIqDW[WC?eWiKrnXMJJW}k?aGaIR[hYSaehkRmDJOFNKQbYzgZf|extDdxpdzgu^~FsopbgqNs{_bKY?JQrAgY{fmTggpc`MzCOdvHCpWbDkXWsof~xf_gtRh]\BHYckL@kSGsuZWxhdBgxRTvHoHgvON}KRlsAIku@OlAURD	^yx;izphrTjmEjvhTroprzWn@sbTqOFboWmyFr1XGm_wGD94pgVBggV0ZF08014Y0X4880Fa8n0	emWTAH@KLcHdiemd\PICHhheEbieEEdheED\hhdYdfAIEJVYUX@@BZijjfjhF@@@CArESj@Ox`rH	1958	-8.7		-119.68	591.61	2.0472
!q@^YCVCGr\ecRLiB^l[^E@a|b}OiuzeBPAIT~VDFk`deITxCxt|fuFO]Z}VU_QW??yB}K_`}RTIPwL?SriFyoZK_[WNfwtyWXr{njkHgUrDgRt}QDypClgbQmCh_phWng^ocIdunZ|B~q_fObPh?b_hRRypiyrJVuySs^Uy]qgcH@|TFog_mvq|pvxEmmSE^uKMf}L{RHShbRoe^}Ot`@?jK}`G}^taNfv`MwU?YELtN`OImX^osqM|aIShiarNIuv`moj}l\K~s~FMsbbBbeoaiCq|c]_oLC~T@mqS~JFlkvrGiuTISizlU}jszW_W|DgijY@OLAxrD	=yzyzvy:dxizhxiijqE:xyTg5l7qI8tz4m9czwooPoGjXGtV0SJW8g51DdV185h86J4208Fg@880a0I0	eiSXA@@G@DBNFknQTfyYmef^[m~[uwgHlamobVVjfffihJhJ`hHZPhpVbBRTf`@	1959	-10.3		-119.65	561.629	0.8793
!qzePI`g?beiizqXYpWOHrnMf]lrPXoDWb~HwlIynb~NSQoN_b[fhNIV_pc?KAvJQ]ZNhLq[?p~HuLisZR[|hjA_\PxZa[ofPV~qmQ|WFt|vY{{gP@Kt?NJ__\PzKLd@OzeQETj^\hmkn\]fYS[kTVaN]y^}bbT_P\T|Lmj@?N]ZpVaETfUC_ZTY[TqrW[fjm?tCeCzAfIavBLEQMrCGdd^?`Ja|NF\GCFMScoFbfcw[PeS]|{\hscvAEJXvgV?GFgzPrAWE@CBpzxKu`UhDr^QZaXk|lgsPpspCIFrNGyf_p^X}DsChx@@N^nwrPg@XmkQWe\TcrwocfodgBwBIIFrB|E^|mjK]Rso[g`tjNwy[eYdl`wWBnSK]KScqku@GlAsRD	{x>grUjmEivzUxVprzYr@tjTo9uroZXaVr_mOu_wpDe0ph1Bgg_0Vx0B510m0X4888FV8kV	e`rrNH@KBohSHdlimk`ICHhheEbieEEMeEEEleDhhlkLdpIHhrJkj{{@@@SULuTsUTpU@@@HHNRj@Ox`~H	1960	-10.3		-119.65	653.685	2.8032
!qoEU??yIRDLN}XvlCcwiN~Z[H|xV{YysJWxVGy}AJPHMzpww}LPXHQ\]HSOkFaWMHiDUQyvqJGHUFE{MJNwiPAPgHusjuI^sP[^UD[EjdCWeaw]tp\GvE]EJlqt`BuSjRRRktiCXfKg^JvU\^EySEHj?ApvdijwZB{tnyKG[MWx_xycltfJTas_~ORVN][I@EFEzKCRZDtgQ}?dQ[@BTywsYNOKD\[GSkWjL[IPwknphkJFpaadeDoI@GxpdEOCk{l]IijO}avdM`YWE[{mGV@g{G|SEe_DRGmHMRyVv[@ikq@OBAYRD	^yxzvzizphqTjmUjvhTMorrbX3@sbTqOFbo1mTkr1XGm_s1B10pBWBg4X0ZV08014Y0V4880Fa8n0	efYXND@KHdlbaie`HabPrJIJKIKIQQSFJJGQISIT\JZ@pdtpA@AUSMTuP@@@A`yJit`G|PVD	1961	-9.8		-119.61	540.95	2.2287
!qmWu??t@vdiyJk\{DLZuWYYIKDTwb^sj^GEHR^iNTc@vcNr`^mS{G{WqdFJt{i][Kf}zOG_kdcYJ[Nb|t|{y|oVSDWxXezzPaNKfQldoTCtDHu\PXiuO]pbBBfFcEPVKr|cY}}AFj`WnHy\rQbSs?hk@EnEyAwW`lrJnlwMjAKjl[^TMlg~Tt{mpw@\NP@`tvUgy|NqlfkMsAJXZKnE{_WKPsCAwSj]ikZIJMYNu^{Wzl?GoKmS{v?BKKnrIayFP~rFv^ZTh[hMx^`nFk?MxI@goKfzuuz^kkVIiq@FBACRD	>U:nyxzvzizpBrTjmEifhT5Vprb2n@8bTo9Fbk0XaVr1XGm_wGB80pBWBggV0VV08010X0V4880Fa4I0	ejQXAH@KCHdlbaie`LSHhheEbieEELXhbhdidfAIEO`\RX@@BZifjZ`@@@AArUP@	1962	-9.7		-119.61	566.359	3.3613
!qORZ[fNdz?uaY\mLAMJ_@SAorElXKan?`^LdCZI_KEug|\}{dguDGFLKZa@TcNW??iQ~At_jFtgSsXxtbuQOPAMLCVHVWrqtTtInQgMbmfmgTbwBtzlrN@dK[zr?NS^@]p|QFP{jrzI?FLVOz}f}GTR?zdtU`VB[]vtaVCZzEQIlODRidD_Vu{B~W^Rlt[G~mFAUDftkDwCmR?ILu\_sRdbjk??pFBmi{]c_HsBSFcv^`?]meGlfILj_@CWOutg?TzSbh[RTedq`G[YUUvoZuDLtunA}}c[au_}RNvOQz\DhnpGffkPJhbgQ{yTIf|gs{CYWoxc?kWKTGbzmBrKuctJIzNTQh@VkxNQankSyUqL_EuekuHFK??Kt\Niiq@HLAzrD	;j;irzy:xxcjjxiDjrCzvxzPg4l7nG8vz5m8gzwoZPwlqeOuV0KJW0g5lThV184d84J4#FZ@880a0I0	e`|tC@@GM`DBNFeglYUW_\bfbTTrbTTVbfbRvbRTrRtRUcdVPqtHmkUSSSTtuUSUUUJuSSSFBtPRRdtnP@	1963	-9.6		-119.59	668.694	-4.4627
!qP\qyMN?fHuJPOn{HVNYn}MjkToSbyCnVdagDbqjTzppkECnVyyI}Wc?Hk^XP}FUkPUKNgeXhCeeyB~yTmjI{[ospsnSmXa{nBjuHGYGdX_kMcjN`~xrQQyUzT~\Bsk\LsAdTT}X\?\QO@YWc^mDy[C^lnZntDrSEdWrYe?FQEL}\bo?~nMAfWaBBSyYKZW??jDn||rT|FFp~W@seY~{``phTeZyevLHSde_yylwA\WHzB}BRVwVopT@w\mkRUEpsfuOZj{qeiaWROeAOjIVVoijOc[OZj{qeCshteGtsrqWOwgnOuIWJojlOZchteHsSkQkk@F\AXrD	>U:nyxzvzizpBrTjmEifhT5Vprr2n@8bTo9FbkVXaVr5XGm_wGD80pBWBggV0VV0B010X0V4880Fa8I0	eiSXEH@KCHdlbemckg`ICHhheEbieEEMeDheBXdidfAIELR^QX@@BZifjiih@@@@P\eT@@	1964	-10.1		-119.55	563.489	2.2948
!qLUWMqAQzK`jg~Hx~{G~h@]zz`}D~xoDhxJNTDiU{RmgeO_rD@r]^E`|NG}JtwmmoEi\qy`lrRSp?RzKrhXG]dOR]bPT^wZJxceMvmN_U_md^wREDIwAPycC]Hz\QccPkPtpqbyTZEi^lydyRsV_nykORgAZhZOkuPts\F?QI_HTmMrvUfZ]^`mKRQfNTMFEuS\WEwX_H\_b]mdiCjhPZCclcfP{XxE\Il[\|YQi}`@~`Ak~z]kPh}o\xWFpxvraiJYZ~jL}u{odyHdcKhgT^zyAjLcjIHD?VcLPW]n_c]dSk}`^c@@@b[b[NVMY}jGcuEkIy?A_GdZLpXad]JzbGDVQQviiI@GLARrD	=yzy:y:dxizjxiijrE:xyTw5l7qI8vz7mSgzwooPwGzXOtZ0SJW8g5WDdV18Kh86J56F8Fg@880a0I0	ec_XM@@G@DBNFcgd\U]\bfbTTrbTTVbffVfbafRJvcdVPvpKHkUSSSTtETETCPQMHLXKQAIJ]JZ@@	1965	-9.9		-119.54	607.61	-1.4188
!qdgU??sRBk\hua\xh`HmBhsn]P|WwE}\roJU_ywfrRToeXyA]SlkwqShh{RWdE|PrYLTRep^rydkGQZRhZtkJi^}PkQgiqN]LV]uiiZghGctHvKuBnAPDPpwLrbYmFGQqYF_~aX{r{W`wR`[VP|UJIuGz_C_UFc[Mqx]gmfAdwuTwZzP{ef\_V]sYHKhsznux?usWt^wg\iFOuGgKupnJzT{kt@J_FKwAgOEcsOA{HcGRKEU{n}qwfIian_MbFTz[zCGx[JdGxSFeKGy{L@mpfX_kFIjI@OBAyRD	:xzxyT:YyxzfzizpBaTjmEifhT5VMr72388bTo9Fbk0V2Vr1XGm_N1B01_BWBg4X!V#5020V4880F6030	eb^PAH@C@hdlnai`HcHhdidedhhicEDUDeLePqHh}|cc@@@UTsUMP@@@@aYBh@@	1966	-10.		-119.54	508.909	3.6339
!qXHWpTIln\}yO_^}hFWa@B]PSvV|aOVlS{K^}rfzzFByRgg??RFMiDwlrhwVbAIT]PjXCZx[r[e~\~fMIFofJLTZw\eFs^fCowtoF~ucfuzhlcMoS\lOWZwIeqYFxrB{EtVgZHQf@]_fw`WzOf?fcpTdOBkyyCLu|Rmd~}lt_qYF[B@GbziOHjsJenUhM]NDstWIGIK{mh}NfHzj]`|~D|b|itbUT@V_warWT`ZSwWIgcEdlOIqdlUnXOsAzTvGasdCitmGYSh}N?hpA]{oInIGp]jr]eoeMsqAgXEktOwYfSeh`OqK[?Jnu{fQlHETCjUnNF`?r]Q_IDiF]mSih~@NlA`JD	]rzx;yzpjrTfmEjfjTboprz1nD8bTwdFbJdXyHy1XHkhwOD86pg0BVgV0VF080I1Y0X!80Fb8n0	emWTID@CHhDLJAIBnQP@bVPrRRqIQZJIIJIPqIIIZ[IQSKjzGyEeVjjfjB`Z@H@`HF`@PHRb@_qADP	1967	-9.6		-119.46	615.653	-1.5424
!qAxKAoJIlqsXMiPBpSBijZGtUBsqmGIrlxkTXUrNjh_p`GOvlhe[AiPzpSBjxjENU_mZcq\JpYoK}\JPuvKUtUpwjaNXAaYn`wKc^vQeF~}nvccBl\byHdP@@|p~hfnvbSL`qWHMzPBFS`dzTgenEARKCnZz?jItQ|aQ~XxqJeNlEu@FEPjR^Fh?\yz_bgdBTdoWda^X_RsDQ[B[Lkl`a?^cqsIN?}JiiO_{QxyXt]WQSk`M{t{i_ateBQPRpejecjIiuJHle[Xa\n_iEclLa?ReTLAP\|zkvpxVd^aAOKCshKHX|FikzrJdu^nMGhx`SdAkAZBzusaqXGGW\mXUkNcDOZXWavksw{^O\X|dcKQiU@D\AsRD	>U:rzx>BrTjuUifzUCVprznn@9bTpOPjwZXaXrbmGu_wrD80xglRghW0VV0R511X0a4888Va8I0	egTrAH@GJob[Dlbeckg`ICHhheDeULhhilhhhmBheKDhbpIIhbSJj[[@@ADuSMULuMT@@@DBGdZ`@	1968	-10.8		-119.46	628.611	1.4195
!qXgQLGIeRWgIRA^?pOwkWjNu]jYSdSEsRRxWvU|sBE]QVsDkRVsIU^TDH}ohxjB_]`{IuNW@HA\WBezTbgqJ\n^yP\laWjRM^]{NPwcvDdpZSVP@@pD}|Y_r|dHJfr@MB@dFLa]^hu\^LyfmCbywuNEhqaubH\Ror\_MI~G^Z^Z|@]WDbf]eE]MXw{CN@]G^fTFGP]~pfZiHP^S^O]Nel[H_{}ln^u[gKDKKv\OoqDGgGONKgume_ONKg}aJ_\DMIaXoXM]qkgyg\?C~WEEfGo@@WmHobmWBk?QiM@OlAGRD	>U:nyxzvzizpBrTjmEifhT5Vprb2n@8bTo9Fbk0XaVr1XGm_wGB80pBWBggV0VV08010X0V4880Fa8I0	ejQXAH@KCHdlbaie`ICHhheEbieEELXhbhdidfAIEO`\RX@@BZifjZ`@@@AArUP@	1969	-9.9		-119.45	505.453	2.7369
!q@@CIMX^bPZsiFSW]pJzoH]~xrqPj^XEZuERf~UcjpJ{{XRWX}Xp\V^BcF\x|XVLxYSPB~RsJ}hkGe@SupmOpYoXRrqQt~Q^z`h{OhTZDFhH\DeE\}ZdOKUwThBpfHmDMRKWG~{[YQrLP\nD|~?GjJKcAzfTv@RVKD]{Ppubb}CL_^gBy~[iQE`GXcBl]qm`ahBqhB`Z~IxxFFuhBjEbSq\MAshVtSl[h\bsM`byq?{ZsawJ~ZQnvmWoVMnrUaVQl`BP`QX]qbJQ{QYtIwf[kGDz|eo[eQ~nAlrqD`mwqIRQraUxiVjPTQRsI}zrI@nTIpyhK@G\AQRD	=yzy:y:fxizjxiyjqE:xyTwKp7qI8vz6q9cqwooPoIjeOt10SJ18g51TdVW8Kh86J02F8FBA8!a4I0	eiSXAH@KMBjfaiolPJsHhdhdeDdUDhhiSEEDlhTjFCKDR^QZVjZZjifZhJB@B`HhWdVQr@@	1970	-9.4		-119.33	673.494	1.3227
!qLutR{|w~nRyNr?fH|QN`i[kwY_waOv{AiVrTNosppgw}W|KAsZxPj|EHBALwIWrOCNzvjv_HRqruVl}p@pyNntdpG{qaGAwXc`N}hP@@v[LS`N^FYQaqaUgHrRYVRM`MKJ|wVZpb`a`rwCC^RrT}Jy~Tmt~]]CJywymmUgv`|kNFOU_Otc]{oQD~rcISwNkD[YpNf\J_m]GrYFHg\Tl\iZhWHLIqHGVAYlfZMDZwCoGPmBfwh{sOHHHahhmxiSeWtOGa]IWwO_D[MDZwbXlxY[\WQqkI@BBAoRD	:xzxyT:YyxzfzizpBaTjmEifhT5VKr72388bTo9Fbk0V2Vr1XGm_N1B01_BWBg4V!V0805020V4880F6830	eb^PAH@C@hdlnai`ICHhheEbdhhicEDUDeLdpIHh}|cc@@@UTsUMP@@@@aYBh@@	1971	-9.6		-119.27	492.454	3.1287
!qC]X@@LxqUz|gDW]RmiUNpiYR\xpWqeAsXPetw`udyHmxbUmSumeh^SfgcyaQMXDvthLRyCoIfK[opb_seIhmp]vtGPZW]QMKdrni[cgzufkZeGO]F\KXOHJ~vGt_B\n[UxxAU|v~WMImrQgSVVg|UIhFOW{fGOkSSSwNrxVQHGaFAX[rHTG_I[sW\yw[t_vkEYvaLQLkxDsxJdsYQYG?Puy|@TYigOQSmCu\jxVQA_yRgDTssxut?g`[_qvmtWakNivVl^Rke}Yl}Ff}p_tVT}dEFquwBs{QZWzogMWS{cTB{`N{`[VHGkl{OXLmTtXEAsX^]D^}kKW][bz{OsWlGkl{|CYy]JL}DIhm@ClAvJD	]vyxzvzizpgrTjmEjfhTKVprr2n@8bTw9FboVXaVr5XGm_wKD90pBWBggV0Vc0B010X0V4888Fa8I0	ekPxMD@NLJMCKODlemc`@`fPrQQSSIQQSZZJEJIRiJJYFYJZzFgdWTvfZjYffB`ZB@H@@@A@bQP@	1972	-10.		-119.23	635.576	0.9915
!qB~rYQNL^cwxf]Ds[`vrWc`jxMfLG\Sz{_frn^Jk^brsvN@U^R?yHbtEDJVpHCiux`vrQ}mVx[nse]aIx[dEEBpgDPjr|CkMh}]qHmKi^{yfeTvRdQrYGIjc@tNAG}\zFMZ_LK\`\rnkM@Z`xYpi~sPPGDVoddc}zC|yPg}]vn{[\_}w~xxnPxpeR]MCKqPLbXPETUW??CU_s{g_qR{HHQyg\B\SU|nyemMFrx?mTZZZGyMMkBtEeTZz`vwp}q?NUyMuS@PLWITKBIxaFdbuakCudBkjC`sxDVzXvQLKSDwLQZx\e@Ij`^DKfvZtp[e]w^nuU[dFwCXlQZu_ExF[_aN?S~zuoklmwvZv]{cIwQrZjQLmS~Qkk@N\AbrD	>U:nyx;izxBrTzmEifxUCVprzIn@9jTo9FrwZXaVr7eGu_wpT80xhlRggW0Vk0B410X0m4888Fi8MV	eo\|ID@GJd[DlbeckgnPI@bPrJJJYKYSJJJ[JJJKPjISYZYI`QSQDfUVuvB@@IjfZjYijdD@@BACrMP@	1973	-11.2		-119.23	643.554	3.0017
!q{]r|IK{NESqhKmBxnG{v]ECkgqpT^BrnKhDKbxOdZErDAIJnOcp{ckJxGwxb]IX[_SrtcbixuLEgbwlTbisQkeMhAdqBW@h~@rTY@}TdKVhXuafP\tp|arBZIv^Zuc\LtNg^?Zstu^QoT\NSMEz`Bd[DwN\|y[zuR}Jn}p^quu_qJd[FUC@\tPVBL_X`ZW??]?Ew^MBzPOotr?NykCQXrjLmQwzRGWGD@lENNGHSAWvO{XRxv~tvXTUgpa^YoeINe\r\OT@T_eZNiKKS`VMMfseEmAU}m}kzR\vnwjxwMBwKOd?W}yMafs^E[cYgqF}S~jttWfOWaZtEwjmWLSYFqLbSTqj[@J\AhrD	]vyx;izpgrTjmEjfhUpVprz3n@8bTo9FboVXaWr5XGm_wpDA4pgWBggV0Vs0B010X0X4888Fa8I0	ec_TEH@KBcHdlimck`RPICHhheEbieEEMeEEEbhidmLdpIHhsrkk@@@SULuTsULD@@@BCdj`@	1974	-10.5		-119.19	604.542	1.6764
!qftfhn@aPcUZfHCqEKBiZx`}HUq^fHofMtx{IZAZaR{ZSPxCtJQXgdnyOD_jnV{YKhn@L[atuukilpL_A[^{kzkmo~g@PcfTb@[l|gf\cknyDGkjXGcSmpT~sHwlx~QoFvUXzfhBoq|ICeucIWWuQc_{kGDpyUOsifvCk@WGrFMxWZW??GdzHN`xOqTxsVngwlds@`[NSt^zc`WJhx|e\aGASITp}yH@Y\gwcC_\[d?f}ZSDwPj{QVoPOy\xQf`CwpTkIgImKFNOAFzMyWQqxuElYBOtyCXekJKdNlXQO}WdP\WjOFj{QVoYWU}L}ZxsydBh\GHwKn_eHtXQONofuLT|O^BiR{@AKZik}@HtAnJD	^yx;yzxwrUzmEjfhypVprzWn@AbTw9FjkVXa0r1XGm_wGD@4pgVBigk0VF08010m0X4880Fa8n0	ekPtAL@AMJFGO@iem`@cFPydLbTTQRTRbftTRTReRTTrraRFNAIYEuMjfjjfZB`ZB@HB@@@pPbdR`C~HAB@	1975	-9.4		-119.11	641.666	1.9398
!qEynL^pWNqq{dFqKhvl\OhPg[Rp]la{`nccczgdYDbkn]A{`nBL\]XXq{`CxlZwZh`{yajvqhDP_XxXgkWwbckc@D]PEfZ|zPiKLWTdnhIUsBqLTx~|``pyQlVI\oLf^DDXeUY|wBvMAGtfPyQh?eB^bMlCjicEUTjTQx\}ccto@b]TPTaEKvsGHoTySzUHvV~pEk[wpFcHqDX|?[UcUKbTp?AR[XVMakMROxMuXuPPw??g??mXtz`S]?hcLtUxeUnSYKjDHkZSuUgk]_OUtfOmu_HgXzJCrKEqi]@GBA`rD	>U:nyxzvzizpBqTjmUifhT5Vprb23@8bTo9Fbk0X6Vr1XGm_s1B!pBWBg4V0VV08010X0V4880Fa8n0	ejQXND@KHdlbaie`IARPrJJIQKEIQQSFJHjIJYIcbSSxGDf@@BJjYjfh@@@@P\eT@_qAXP	1976	-10.3		-119.05	510.468	1.3642
!qGqsINOznxvplCm_h}HFKUGI{}ZqzZOonAW{NjupDONrRFIgnRfs@]`XXxdGQUJg{[vrXmeJXbpGNjxFDNrrF}`zHsYsZeCZ^hMgA\}YDnMhsY`@@AdAPkWZfsZ_?UVaTb@iQ?nmX~nh_gWrgRXwsoKTlFnUu[pZYLSVMgrAYiL^YGQYR^V[eVqKhQ_qbMTOOb]n\TmxzFVyB_{\a[X`j\QfFpwnk]VDJRhZMQAckDlN`XuxL|wuHOhoW^~u~^cKXoGEjwqNqgrXDnKoSbHlFfwgeJ\v_itkRKFMGiVLDx~wlsimOratcKgaOcllwf~GekV[`NEpsC^tis`}Ox~uPko^O]jZrNCmSlQkk@N\ARrD	>U:ryx;yzrBrUjmEifhU5VprrYn@8bToOFjoVXqXr5XSm_wKDc0pgWBggV0VV0R010mVe4888kb8I0	ekXvAH@KBe`XRSHdlimck`ICHhheEbieEEMeEEEbhhddYdfAIEBZ^Q]SX@@BZifjfZj`h@@BCArUQz@@	1977	-11.2		-118.97	618.576	-0.5073
!qqBh@@LY^{lKIaYCpR_ruSdNTtpTw[BjK~aIZ]JkjzqJ|~BIz_YoQKcPELXs?Pc]UBCpxFa}]o{gKfeJTtmGQdnwGeObSxQic}MgJklNw~aK?yy~NF[K@_OiCFuVCJ|jnu~aoCdYa^GP_RiHvWawjUbYGuGrnvq?Am?Lg@{kEvB[ByEx]\bQt[nkLA~jB\VcwR\wmel~{i\tJEcD{Mvs?PcnY@YFiK_ltsUylqGE}G\XjYHf]gOLR`~aeZAuVOiI[`RuLulV{\Tw{emN{WzY}]EGCA}OixuJy^fX`MJB]Y{OA`rZeVLtnsj_{mbt|Kd]{ZwObxvdyov[smDwCdBvYSek{k|thKeu{QF[GmLyCJIhs@GtAiJD	>U:nyx;izxBrTjmEifxTCVprzIn@9jTw9FrwZXaVrbeGu_wpT80xhlRggW0V!BF50X0m4888Fa8IV	egTtID@AKNIE@hdmck`@bfPrQQISSEQJJ[QQIQJUIQSHsIXTKOHlbrfvtsLuULtE@tD@P@@P@`YBh@@	1978	-10.4		-118.89	644.631	3.8924
!q}AsFEHavQ|IG{kTXptze}IYkFbqZqBGv|KEmbqRT{zqnIN@NxLH_{dDXk|{y]@wkXtJR{nqXykGeRyaT|pHLsdyHmkPz?FI^TmULOSzdAYYeqak`]LQGb{]jz}_GhPVlCbD~sQtdcrsxrYYkW`eLkOP\NbmO^zhYo]HO}xMQ}_^{zaWMBKAiT]@Bk`yiFW??W]z\ce[WbONjIgh|zprfoIqyOo{nx|yteMYNAFuSO?U@HTQWZHYHeFWSOAM@z{`eP[WFwbmw[wVHOavwn[L^jxCErB[NyB`scXwKGl|wVhtmW`xwUbXcYNASLqh[@J\AhrD	]vy<izpgzTjmEzvhUpcprz3n@NbTo9kbkVaaWr5XGm_wlDd4pBWBggZ8Vc0B010X0V4@88Fa8I0	ea]XIH@KCHdliemck`ICHhheEbieEEMeEEDuDeLdpIHhcbss@@@SULuTsT@@@@HNRj@@	1979	-10.1		-118.85	547.49	2.5927
!qBju??~\bmcN]HsBClWhma_{p?MToYzgrh}Tkyt]rWyNo@qhCbP[VI_Cp`ojEqSsp|uWZEwCrkCU}yzSrlWjJQYopCQhhYRPPOFeJQHILvETei_Qpi_vdQGD\AIbu{TL|\D[gzAl~\u_]i^Hz\`Pgdac^OFgniyYjbz]dpixurOlsEmcD]ivTh{OGkZlNxplaAhzymGD\PipsjRVghw{m}OT[MjM_N\XGsPI]zIVAXBGRGB_GM@EBgB_GhmrrfFSAQRMdnUNGO_zkWBVg}`EBgEGGgRNx^\XG\IkQ@KBAmRD	:xzxyT:YyxzfzizpBaTjmUifhT5VMr72388bTo9Fbk0V2Vr1XGm_N1B01_BWBg4X!V0805020V4880F6830	ejQPAD@KHdlbaie`HabPrJIJKIKIQQSFJHjIJYJcaSSxGDf@H@JjYjfh@@@@P\eT@@	1980	-9.7		-118.79	526.899	3.7347
!qn_uLNv}VM]xAKYBhGZNRETIkcBNMAqTvxUqLzo`TPlNh~|lvXszZkZrhgzNRE_okd[x{k\QhVErxzlRT}HDlw[opKygwIpi^}?iN?AZdaR{qePuPDSQhIpR^kb}wYVsJRnfA~~Qz}QbH^oSeVFGbt^_@yyQvZ?PigcwnFswr|HINMIO|Co@Y~jtbclxpbW??QZND{SCmM|XjN^b`NnPqxWH}L^EEYfohhFGHNKFco^X]_|lv}}UvTTyW?ks|\WJHG}puKWbG{skp]GasYfNozpuE_YhsawiVmdygIFDR?IBjEno^RZUQP]|OEZUJH[HOXqOnF~CE^p[uuBqsiYW??mOw|YVM`Smw{XZiUFhsXIkM@GBAORD	{x=rwrUjvEjfjzpVp:Wr@@bUpOLjoVXaArGmGm_ylDj4pyVBigk0VF0N011m0X4888Fa8I0	egXtEH@KLcHdimckbZVPICHhheEbieEEeEEMEbhhhdkLdpIHhKJ[[@@@SUMUTsUTCP@@@XNPjOP@	1981	-9.8		-118.75	634.611	2.2875
!qGKR[PvEjOe`VtP{]sHeGGY~XmNQ_Hvfj@uR[XxuJUN`ZLQ^]xHd[WQohPBeMw^]po|{Whhhg\kS?ht_rKRSap}iZKW_USUP~i]ZMsLOh??xWoRNW]cDWgYvxHQ@ODTbrdZCTHQHMBsL\Lip{USXacxsBSdZ?F{BmhvHeiNlNl^_zSfNNfgImSn}orsjm|w]}[Xg??kNhkWX|pMSE_v`fskHsEc]gLbp]W|[Gj@wuX^q\NsliAsUoEG^ZFuwEHqC[_WbnShXcqXS@kjCc_?}fwbhN]uqn~sWi]XYnjCBu@ttSw@IC?UV`xps\N`Q^shIc}?aiKe|cl\[GjDRuBIi{@L|A`JD	=yzyzvy:dxizhxiijqE:xyTc5l7HI8xz4m9czwoZPZGjeGvV0SJW8g51ThVG95h84J52!FgP080a8I0	emWXEH@OICBjfaiof^PICHhdheDhdULhhiSEEDlihdZNMODRYUZVjejjifZhFBA`J@baBQrKH@	1982	-10.5		-118.68	593.558	-0.6813
!qKo~pVHAR}BnAIYmdPvGd\F^mxCnTmNyz`OxCcqqb?en\CIIzPfmE~TXTXrE|\NkmffoK^\nTlc{xc|nRSuolY]Udh?VWKBm|JHTN[p}aQs_c]\hbtUXe_zdJ[F\qKc{[]trihr|ehrMA\ZXx`Yom@xDa_LYc}G\{xrHpVQMpb^TpV]joome??qnJtUWBaAZdJ|saMoZGPfmzK[~mphIrYUbTKo|F_eHVdVbR^jant~wXr]Qo[]NCbmjkgE?MPVeYjlI{\RdO\p\@TywyMF{SlBCMS[E`RQf_GZmSl_l[eNnof`[KozmMFcwKyzzZL@pm`h\zT{PEyAnYf`eKwvlaFg^KAP\]T?iyoqjR@BbAObD	>U:ryx;y:BrUjmEifxUCVprrnn@AbTo9FrsZXaXr7XOm_wKT80xhWRigW0V_0BK10m0X4888Fb4IV	ekXrAH@KBfbSHdlemck`LSHhheEbieEEMeDheChhddYdfAIEBZ^Q]SX@@BZifjiii`d@@BAArUP@	1983	-11.9		-118.62	673.475	2.5567
!q\gTGaM|nCHkSAEYA_?}|ooEvDmfsyFWLYfvH{oKOYVw`FRyx[F_@LW\qwtrTo`XgeKqtlUOxIt?@LXdnJGyX|IU}itwbf[dX]uBJkmWABrvMZ_cx}K@_umvm^_neSmekWr?jDUZAecp`BUCxJSpa\]FDwDy}wL~{tLQIw[bZfwNxNyX~JOvb\Hbn]mC_KcXQBLuSQVJHZT@~kkVQ^ib~Gcwmsya~whomhTlIsbbCD]jUOK{lvXjj`cFdOnxT_{IVzNISI~T]aRRW?QIZBly?wLy{S]oUhxcmvzdk_jToaaTfCumr^M`VOa[]sua|Ocz]xajK{TWWKCahxqCZuvMUpzEKwrxiOGi{JpOf{jMK{rPIKS?nPYhy@LlAzrD	=yzy:y:dxizjxiijqE:xyTw5l7qI8vz6mOczwooPoGjeOtV0SJW8g5GTdV18Kh86J46F8Fg@880a0I0	eoTxM@@G@DBNFkgoj[W\bfbTTrbTTVbfbRttRcTRVbt\brFNQEMZjZZZf`jhFjBhJaiAcAZHIIRZPp@	1984	-9.5		-118.6	649.691	-0.3059
!q\njcWdmHycd@FwzLrMrAQ@Uz\nknwdTpoZk[WkapdargaMVz_gf^jyrtkvknwc|pYihFgeoP[_gOJ~EtEyTWj|adrBSsq[Pt[gECTa```[A^`Vq|x`^TwSo\\~yOYWxx{IQbNgRcdQGxUuX^TctLSO}|LAbUXryQvnLVsC@cSZ`t?BMrN~Y\NW??hO`[AUPUlffSMI@|~tGm~OOse`WEBWRODUjreCTscXLmN{mUq?f}`_AoptWK`^lohnLpvtnUBmjBEIlsZTT}?lzooDTf`UToymk]yNKSgqhS@A|AmRD	>U:nyxzvzizpBqTjmEifhT5Vprr23@8bTo9FbkVX6Vr5XGm_s1D!pBWBg4V0VV04010X0V4880Fa8n0	ejQXNH@C@hdlaie`ICHhdidedhhilihbhdidjFIEO`\RX@@BjfZjZ`@@@ABrEPADAa@	1985	-9.5		-118.53	506.505	1.6913
!qW}{_eE`s~Ab^|eDmzL|kjgFcHfBV[U|f`MWpEwV{VW^}~miT?IatVEP~zaZ}er{{DDSt]UCkvUMqRvEzB\y{\EzZULdDQFncTObnVTnBHqQSIdOGdWIXWpxb\MXwyBwWydV~\U^_L[cS]bod_uuSRVoOFGQeV@UNOZhSQFRKA|NJIwKuo}XEmH\g\MXWmE{GQ[fvPW??``VgP_m?FGQvfETN[mwFbW_OJYMWQwcuPIiZAFRKhcXEmIXgn]ZTmDmG|LTY_om?@xUx`_^?lcuVR^iOQQiHAA{svIk]@GlAbJD	^yxzvzizrhqUjmEjvhTMoprbX3@ubTqOFbo1mTkr1XOm_s1B10pBWBg4V0oV#14n0V4880Fa0n0	ejQXA@@J@DEMCKGDlbbTTRbbbZTTrRTtrRVFvVnAqQIZjjYjj@@@@@@@LLDQAD@bB``	1986	-9.7		-118.53	504.513	0.5952
!q[fsDgM|JAH[ll_KpeRhhUJfCxTpQsM|JU]UTZs||KBs{KFVJd_hGtZ[p?rhieNcCKohmTPhH@cW|Z|e|T?h]\YBP~rzumAkBQaxBMvDzQ{EGQX[P\WC@}VHz^onTjykvxLxjj{hRF{SW@dEuDILvMilXP^`E[VLyBVWoltpRJreNxGezVEaCPcLrLnzC`W??wn^dBdR]yvP[p[F]gwEIRfzDd@TOVLZ]Yv[Tu@?[grWbD_wWkMDEa^{GllYnANLzZfj`CIIS}zOJJ}seSkfC`PvOsWfAPUlONaLUJs{eznkv}OkSn{gU`PvOnGe@pRLOuVkv}ANS]qjK@N\A?RD	]vy<izpgzTjqEzfhUpcprzVn@8rTo9kbkkaq1r1XGm_wlDA4pBVBggV8V808810m0c4288Fa8I0	ee[XIH@KCHdjemco`PICHhheEbieEEeELhdUEBeLdpIHhSRKK@@@SUMSUMTp@@@@`yBh@@	1987	-9.8		-118.52	575.543	3.5015
!qmLli|QAlyGDmEySrNzOxyMbfvzl@bTNLSvo|B_WLTIMyYCjfJ@dnEvRrtimAR[nlnNo?|UoLUPeSEszrlM]EV[~|cf_kbQ[s|}XzYqaLqmEYK{MYY[]oDfLjBck~~avPHBzQXDa~kq_XiYoCnvEeNNfFkQZdnwMTf|Tj?GOShJVW~vBf}BX^VmXHeWazxwwuW}E{xwmddNSglbPy}|gzEpraBk\SYYCf[QQMYSr|jPepLqIdYGlgvmv}GUFEdrSTrWaha\ybRW]biZLfiK_~AZDfQUnlFiPCsNdJlv\xVJ^Njgs}FlLdNvJee@uptoSH}RoGWOG\VBinDIwV_?~LhSannFIsUO[L{E[I^gi`isFkAVL`qU{RFExv^vxBbpd|MT\~\{qvzYjf@KBAobD	=y<y:dxizjxiijrE:xyTw5l7qI8vz7mSgzwooPwGzeOtZ0SJW8g5lTdV18Kh86J56F8Fg@880a8I0	edzxMH@@WHljfnemn_PpICHhdidlhhmEMMBhhXeDXmEheeEPqHhCCbS@@@UUTsUMLsUUUUMAOFbLWbJbLi`j@@	1988	-9.4		-118.51	695.734	0.7037
!qdUpUYDnvxrKt[aXXlByb}BIk^vsNaJKvH]E}b{JTOAqgQKgvz|JwkkxXrJ{i]MGku\IikdqXX}ELrvmTXHJGscmHZgPg_E\^?UVn_TedE_kWUj@P``STRqFFP~^ttVRLQMy[SPxdyormrQA{S_T{uGOjkxUa}tZV|kKO}q^qRl\KvVYbqs@ELVBB[@xujW??MimctmYqk\xsiwDL_{RaHcleKXDQ`v^TPzzXn@pSQ`bRh^hBjIf?mzBChttCpWlWugRdGUdeR{YW?M@HyLZLEAkSjnOmzt@eSEymrD^a|]xKw_AdO[T?wmUwO[WYogqwrUNEzs_EwfZdYCSScoVmWdaw^?T?wn|wWFZsiNzSoQik@J\AdrD	^yx;izrwrTjmEjvhzpZprzYn@PbToOFboVXapr5XGm_wpDA4pgWBggo0Vs0B110m0X48c8Fa8I0	egXtMH@KBcHdlimckhZVPICHhheEbieEEMeEEEhUMMDcLdpIHhKJ[[@@@SULuTsUS@p@@@XNRjKP@	1989	-10.9		-118.51	632.552	1.5451
!q[uv]}{L~TyxjtqoHh\NjiR^WS?vyK?hAacqAvhDhcgtxs~`AH}zqLydhktNjiVgWnkz`lyvhrwp@V`Phqmy[R|bpZwPAhhxTnOT[@P@@rULYdJ@F[x`of[xdF\YWjOKeRh~kvVZruA`{TjQIm}f[xzoDAR^kqDPaZBNV]h|@Xql]ERIWjTM_~HEvbgXUVt{LMHKJQR[OVtm[CyyZbtGpC@lgujrJYpCrvuOdEPxgxbIOtKgaPkDx{NVwEuDk[O|ws?qDLFTQSiLEEYqg^IE?GASwXIFpGNzwSQNDUPBg_qjI@DBAgRD	:xzxyy:jyxzfzizrhaUjmEjvhTMoKr7X38ubTqOFbo1kPkr1XOm_N1B11_BWBg4V0JV08054I0V4880F6830	efYPIH@C@hdlnaic`ICHhheEbdhhicEEBeLeLdpIHhCBSS@@@UTsUMU@@@@FEdJcR@@	1990	-9.4		-118.45	522.48	2.5613
!qKWS~KdWTSlstaGMAmYzMR|Ad_fFPmMIkzuP_s`zTQ]Q`kkidE^zoRzDddQyRb|iDBeSj[a@T^mRiKnudVyzxb}wD}AzhzroXXEvEJ`kHB[SbJmhxNqOQudnHuQc@J|nvEqXm]FX|VcouDwKnMwEwnwZrlmatNlVmHs^vDkcFsoAq?[fa{~bzoDibf{kFvW??Qsc_CYoQfUfR^CCJZs{pnAcsLkVrdYMwH~[taBnScNL{VwDUdDwtGmDOPrtzGiMwqSMQfyEeQaZkABuSEbt\{lSwx\v|gf}w`^ZkAKJSDIjG@B|A]RD	>U:nyx;izxBqTvmEifhU5VpMz3Y@9bTo9FbkVX6Vq5X1m_sYD80pgWBg0V0VV04010X0X0880Fa8n0	efYTNH@KBbHdliem`ICHhhlddleEEMmEDUDeLdqpihCBSSA@@EULuTu@@@@BCbZ`C~HKB@	1991	-10.		-118.43	521.519	0.8714
!qaLvws?b\ZuMrDwvm_{iVJULH?aW\nxzb?aU|^t@bgaMwH~RmPoj{ZT?pe{iaZSgpJaV?nwXbGFUA~?\bbKjvjV|HiShBvWW`V~uc_A~dR[jYNV`@R{nuHxERaqYoBKLBmExVVZcXzonK_aG}DVO^KEpEsMPf{lmBkD^kOF{Z}ilUdu[BcXuBoAig[UFJIu^EpPtiBjZtC}JefTkW_??fr_pivDEmSF|kjUOKyN{bwDLSn_L{xzI|VK\A`PDYo@QGAs{Y_GfGE}rl^JwAcwwOn\O{i^z~PddgRQzE@a}GjKtJASS{AiiQ@JBAARD	^y:vzizphyUjmUzvhTMwrrbX3@sbTqOkbo1qTkr1XGm_s1B10pBWBg4X8ZV08014Y0V4@80Fa8n0	enUXND@KHdlbaie`HabPrJIJKIKIQQSFJJEJYJYJcaSREFef@H@JjYjfj`@@@CArUSi@Ox`lH	1992	-9.5		-118.36	554.976	2.6831
!qciHjj}WJtRUcytRN@@CGukyZmSiLnsWLPZpa{mKwO{hoy`@Hg[gPcSk[PZ@iThFnbJVc\qpTBCsMAFszm@PnH}MCO_jwUnYPKbOfquNYO{j}EiVHzS`I}BqeCWHpUuU\UUpjNIXvczWslwadUjUGtrXTmu[cyeIo[ppYjeXtj\gj{jx`whtOkpzU`ZNDayQyFDYUUkP@oCbbPa[EcMbnHaaEF`?ijUJrV^x|MvZBJ\nzuOJBmgQUVnKTUUZ@elUovw|ch[AUci`ZxmDewE`^XjuEDOM{Bxd\nm[kU`YoOC^sufmQg[Jj\tTbvihk@DBA]RD	=yzy:y:dxizjxiijqE:xyTw5l7qI8vz6m9czwooPoGjXOtV0SJW8g51DdV18Kh86J42F8Fg@880a0I0	ea]XI@@G@DBNFckf^\bfbTTrbTTVbffVtTjRVcdVPvwvMKUSSSTtETEPPPtaQ`mDDdiM@@	1993	-9.9		-118.32	549.574	-0.9562
!qUcKyv|_ZAAVqYrX^V`AQue\ZVskpN?QLEvppch[wQtXRIkmp?cd?mQQ{DF@LtjuNdOfoBwHTPZJCVC~zp`RsH}MCNPZIEmqPdkv{yv~Y~OhlYfnHMxQVMI?U^~HgIw[l~THZzL_VLogYB}IdkOdqlr?dDb{Tyfko{]SVjovLpifLKjq`atVfWvPuMgwCi?qy_JXfE`@@kkwfq{oie?cM@eNUTObQPllU@Z|LuSzJdpQTxrJZ~y_LlUQt]IPmff|Ltt{he`woxYxGfQ]`XYtcLKOZmS`^XoSUl[cVhfFUcP^OjaaKu\yUUc[oxFwV\u@]dkDzRG{A~ijK@DBA]RD	=yzy:y:dxizjxiijqE:xyTg5l7qI8tz4m9czwooPoGjeGtV0SJW8g5WTdV185h86J4208Fg@880a0I0	ee[XE@@G@DBNFegdQYTfyYmef^[e_n}]yrKHXxFgejiiijZBj`jB`aiBcAZHIIRZ@@	1994	-9.8		-118.29	579.6	-1.0016
!qizwSur{lZUOvh|^MC?htbXWHfMWaZ~?BaiWeFr[BTQNTPzZMZpXorZ]Hi[h`jSGHneWizxcB@^WPVvpb@SkbJVLhqYj~Z]`pNiMPZikT|dYZf^``BDX@@N{|Iinr?QSbv^B|dWiAXfUO]@~s~gWIHZ]HKrzhq]aDyh^EKfGMdkMTMCcZrh]?KUsBhVVFwGkGJFgUAz[Y\IWHxb@l{yiqIPFWaK?vWczQlK{TgDykVpN[nUr[_dKFABVacgxfp`nGHUyyHczGgUsKqBOae{tT~RG[jNzrDj@gBA{VXgIG`kumARy[EYka@HBAjRD	{xzvzyzpjqTjmUjvjTMorr7V3DsbTytFjo9mPFz1XImhs9B12p8VBg5X0Z02N0IKY!Z880Fb8n0	enUXAL@KHdlbjiem`HabP|BLbbRbrRrTTbcTTTNbRfRhxTtaQiY`B@BjjfjZh@@@@p\STFPC~HKB@	1995	-9.9		-118.28	579.019	-1.0016
!qtxvR{xZ|KQLRD}r]fgjCz_rHw^WO~vrR[fTHQuLRZfMgHqx]noimV\lHyci]vVfHINV^ap\RVRUiqzYRqMiDvP}Hgjhz~POPqmo`DWDtrSiHhP@@ySo^m^ll|zhgdCVzMOZrjQ}XsZ_Q{eNMeBuQuI]ETEaZx\dzrmNMIL\FxM^ueUMBsjTDoBlWZcM]GNpv@`Eje?gVYeHsVTNWqBGKsNUkiRM`~X][ejHofIpaWbDf_O}GFHGd?LmGtkpBnOSanTOM~Rb{G{zzPdzgggx[@cWGmHNea]p{iIhq@EBAyRD	>U:nyxzvzizpBqTjmUifhT5Vrrb23@8bTo9Fbk0X6Vr1XGm_s1B!pBWBg4X0VV08010X0V4880Fa8n0	ejQXND@KHdlbaie`HabPrJIJKIKIQQSFJHjIJYJcaSSxGDf@H@JjYjfh@@@@P\eT@_qAXP	1996	-9.3		-118.2	526.923	1.8694
!qbGMPz?T~?mDypvmXClNeJWMGkLmfvto~GcrWUd_X{hlkf|[~z[GrHqGXs\LDJS`gK@eDH~lxuKqPUbBxp]pNmkthElswkCJ~y~U]OQvDDF[@Noe`TBaOo[mJX_\ZjX~\uwZ}ZQbXOWsCQYW[kLlaoN{^KpGP]u?Reziw[tgA[umBMXPBQv@AlVKbREyRiW??cz_Y@_xEEkjl__nhh`qP_LVeTmzQdqVtmX[AYCYKvgRZZgBL@TUo}pRjGttNPUgW`LHEnK?^x_Ygb}CT~xJrZ_gXWMh}eOjsQ_O]rwTee}WVWkAO\kURwgRO@do]ruleM}hoEHas?}W|WkAO?}TKwjJOauileIlsEQiM@GBA|rD	>U:nyx;izxBrTjmEifxUCVprzIn@9bTo9FrwZXaVr7eGu_wpT80xhlRggW0Vk0B410X0X4888Ha8IV	ekX|IH@KBdSHdlimckhPICHhheEmieEEMeEEEhUDiTidfAIED\^Q]SX@@BZifjfZZi@@@BAArUP@	1997	-10.9		-118.18	613.553	2.9193
!qi@q`wL|n]fc_rYW~p{gQpK@VQYhFAmAH^hkMwG{GYwwY^POD{dkfQ@?Nd?dMiSEo_fKntYDXV|?mRVdAfC[jIAq[Q[ufvQjxde@Tcc?nyOvzF\LdhqAvDR_u\UnU?aO{sJ}JlQVqoFHKLPshZ^J~lWAXmAJHQJLugCH?et~Q\Likx^{wKqnuntxnKEBUc`\~G[v]aRlhcnaSTXQmGYcqLWt]ji~ijeMQw|jfhhXDhDE??uhvPOHuuzTqVqHfaIhuxTEYDKTeuB_noQLmIEcyTZC]GY`qtWt]LYk_L|?{DEKDaNoUseLLPwReyMaCSb?y]ij}@OLAzrD	?y:y:hxizjxiijqE:xyyg5l7qI8tz4m9czwooPoGjXGtV0SJY8g51DdV185h86R4@08Hg@881a0n0	eiSTA@@GHPDBNFknQTfyYmef^[m~[uwgHlamobVVjfffihJhJ`hHZPhpVbBRTf`C~HHR@	1998	-9.6		-118.1	563.625	-2.6264
!qZts{uKCvgOpuo`aX@tzKMC|kgORmYHHN\SGxJu~T^HqfyO?v}{qwoaYXD|{auBAkvGpKOoSXHGGcrtVTSpKwmcFHNpqdWB^^\SUD}]txwSKKyorpKHrkQ~}zYsnf}dCD|DdowUUTeKQPLR`KTv?X[ky]QcJncrTqdh^sgWoBbsCuD\S|z`{fVW??@tiS\v[xEdqdWH|EgOyDx?^tIRzQ^OuSawEK?siyLbtwPUlWSpczcSHuPL[XYOASrUMwjwrekWxujQs?dhvI{dNw|DvOGm|wTwLTjtXeGb[gIMqSlxwo[dNwbdvBGlTwLb[FIIdSLikk@D\AKRD	>U:nyx;izpBrTjmEifhT5VprzWn@8bTo9FbkVXa0r1XGm_wGD80pgVBggV0VF08010m0X4880Fa8n0	eiS\FH@KLgcHdiem`ICHhheEbieEEdheDbeDeidfAIELR^QX@@BZijjfj``@@@P\aT@_padSq@	1999	-9.		-118.1	563.624	0.1457
!qsTrekAERBJiGf_bpgckGfAZ}OGP[}AERrbTFYr\Bh@qtcE}Ry|kQFUzpushtfAU}QriCZRZp`zWkiqYBx_ICZY[`BqcqaT?NPGNdekzdJP[dtP@@rL]]HqNBzCXaXAYBA~yHS]Mxd^_m[lY}]lV}YEd}VPin?cYXY^nBmImj]Y^KWTe|@CVcGIRwr]lrloWzmQ{xgtgvCLjbyR^OM|EU}C`{guNB^^}{[xJNJFeAxiEN[NrgkAD@[Lhgekq|jEtajqOJ~\rGbFFVGI]gVjFS{JZgj^LxaSxGPqku@ClAGRD	>U:nyx;izpBrTjmEifhU5Vprb3n@8bTo9Fbk0XaVr1XGm_wGB80pBWBggV0VV08010X0X4c80Ga8n0	ejQTNH@KIcHdlbae`ICHhheEbieEELXhbhdidfAIEO`\RX@@BZifjZ`@@@AArUP@	2000	-9.8		-118.09	504.469	2.3391
!qJioBIXAUwyMthrhbN~WqFaEOhC[IqY?`oNLrdrK}^[iJzB]uvjJuKzOAvD?TpPn|bfTGAmvwbfV[~btwczfVlzg\DysTX[K[av[yk`@@Wgjtj@YubNLND|TCq{BtC_gvBFPieDzz}nV`AcBwBFVT~btwjXJw`djxY{qj{n\OsuRloR?LivM{Dqc}F]X]ZH?qYRYM?^PtvvG\JEW]oBMMt~StmLtE_ebWjLGHEpXyL]WlLh`ttv[ca@zc^zOZztjU`@vQkhnwdHvI[f|wyEOkZtTUfqYkA@QcWxujKcBwYDwSke`wfqYJAH`cxIkE@N|A{rD	>U:nyx;izpBrTjmEifhT5VprzWn@8bTo9FbkVXa0r1XGm_wGD80pgVBggV0VF#10m0X4880Fa0n0	ea]TA@@DK@MCAiekglbbTTRTRaRRbVbUTTJTrRcfWRNKOKTE@tEATMTp@@@@`Q@h@bBp`	2001	-9.7		-118.08	545.566	1.1327
!q?ona}QLyy?wxl|~lmuu`Iaro@ehTVQG@dVo^lpuMvpYzJDY]r{rxg}\~\}_ewctTlatDQcNwu^ufalbwqwW`qwevKuAv}a[yl~nW_LmIPTypxyQXvp[qRFm]dVoULwTm?@qRi|vaqGlLEX?l`qvfQjvwu^wOAeRwjXPu[buXwIJz?g??|u]kWgsYMNhO{XMppflOLv}M_hPHXi@q]_euK\\`HHdO\GD}IGfuKyLzonr`BaXD^{oIQr~Qt_tn?bIWZphWJ]{ppvysZ}cdPSoKohExtjYc~Dfsq\nZz?_EiTeTmuy\muvps``OZuucKeOwpfnZz}{Edn[{n@|spCtjSfkwDcwcs`IwjvZMnOKSUqkE@K|ASrD	{x>grUjmEivxUxVprznn@tbTo9srwZXaVr7mOm_wpT@0xh1Rgg_0Vw04510m0X4888FV0kV	egTrN@@DGOhPMCKNeclbbTTRTTTNRTTVbtJRRbJtrRgaTtJHlimkTE@sAPTptuSA@@@PHDRJ@Ox`~H	2002	-10.3		-118.08	621.668	2.6503
!qZzu??y{\aZOvOWyu~SjRfZFD[|Ve]`b{gLUnJ{pJfpTMZs[rk}ilv^~Dp]hdnXnD?pWnZyDJ]@Tsz~JJ~UhBN[KDGfk?AZRxYwM_\Zpl@HY{CmPHWtncNUb\hsjAjFTnYTxShQ~d|Nm\XPPMRPtPwEmEVdpt{b]BGuMDKNbNl[pJRxJ~?EoBEZ]bLjWTJluGElEWN{XnlqucoAAzvMqiOfJK}}GAWOtSGDNGfXsSG[KPYMnacIFVhfVkkZDFXivkTJIge@fQePNGfTrsa\DCDj@[m|F~xkekvOtovV\s]ikQ@MBAnRD	>U:nyxzvzizxBqTzmEifhT5Vprr23@9bTo9FbkVX6Vr5XGm_s3D!pBWBg4V0VV04010X0V4880Fa4n0	efYXAH@KBHdlbiem`JsHhhlddleEEMeMDUDeLdqpihCBSSA@@EULuTu@@@@BCdj`C~HKB@	2003	-9.3		-118.06	630.406	1.6819
!qbGRmwGPvNjc]ZRzAIcd@@KnVk]kTAmUpqUJQGAdG[RL`FW[DYpjJQD@vJKdnaPs_[F}FBZxaMqJ_xQFhqUZRaJC[etO]ZPXdAKAHc`p^|dMbF_VxWr@@XPauiYndhTpgUQIxxRMXHcKhd^VXQ^JZd\`hPxhXeGBcAWrvqzevPlDrs~bUZ^}yjbNz|YuwzSOX@`M`^XSHrBasTSKMAzcsl[fmZI_KPuIUE_pOno|xRTTp?z@^dhKTYtbNglhqyLpcFOUwJch[V{eVzpLRdgbHbryzBVaZLRt]\fccL[ImJEjibsw{MRhqyK`cdbWWikuGSGs_BqUFUIhC@HlAArD	?y:y;xyzjxiyjrE:xzygppbr38vrKmOgywkqTpnzXGvWcCJY8Z5lTh0Z85h86S1@V80g@8!a0I0	ee[TE@@CK@DBNFkhTQY\bfbTTrTTRRbfRVtTtrQVcdVPvwuOKUSMUUTELEPMACLCFBTfbBVTf`@	2004	-10.		-118.04	580.588	-4.0545
!qw]M??~tfPSytKPhxs}vzESHkQ]tw^tHnyJIWvhKdRYv`ntcN]_{q[YmxbmtXyYvkP?zL{X_xZrK|VkYTHhFRWYYXM|Ytn?t~zPW?Hj{TzfFzERNHE~tZ}@n\^h`vFWxJRZitgLxr@U^tBS{ATDsbd`_ytO{@BzyBqDNq]JTuEVM?dggTRsvg}_U{dILAKDueJ@JST`WLkdHIV^g[aExC{DdKX{tZFQT[JlHcqM_~@gyu?H][NC{k?Li[qwroIBJAs}tQfWq[eMy}`fP{JM{{@kM[T}teV]J[hikQ@DBAeRD	>U:ryxzvzyzpCrTjmEifhT7oprb2n@8bTo9Fbo9Ximr1XGk_wOB80pBWBcgV0VV08010Y0V0880Fa4I0	ejQXAH@KCHdlbaie`LSHhheEbieEELXhbhdidfAIEO`\RX@@BZifjj`@@@AArUP@	2005	-9.5		-118.02	568.375	3.0032
!qaOU??|vfb[YiCRYdzfvdMQQS@vTH~s@ngYHUFdjLJJU|nz}Nj`{IsWlTAFwgUQ{Sp`zrKSVT{IJSzcpl{lzPg[Jd]DETfti~Aw[TpiBlu~TAnQaDGjv^UHWJTGPda^S\aDXIuKJ~fmoTv[FftUPRYigi\IdHsWkl`HmsPdEi_qNAk`xtqLvpuUA[cQgkHw@rNrUIIJENltHstWXkRiEh?McSbctF^Qhs~riZIH@aJkE@Xm{KzCGmhlmKV`jhiJ^abUv}^SqsSEDfxfTkWyFaXi[KgivpA_ZszIhi@NBA}RD	<xzT:Yyx;izpBbTjmEifhU5Vpr73n88bTo9Fbk0XXVr1XGm_wGB01_BWBggV!V08050X0X4c80G64Y0	ejQXAH@IcKHdlbae`LSHhheEbieEELXhbhdidfAIEO`\RX@@BZifjZ`@@@AArUP@	2006	-9.5		-118.02	566.359	3.4377
!qyEWsW?T|AVLHLqh]nmkBZWVHJDVwQs\RZTVMqyXRjROdDvomYKhKFU\H\ShEzPBHfLUtqu{bmtUtq~_b|si@ZRlH}fh~BVNPPTSbMXeNzrNOVc~TdaYnAYPP|]KTbAOD[~mAlwiR|uw_tQwHHJAl|Q[^codfFOC}sP{Lk\CdKQ^LMbOUCKwFNC|ZHdnh^TIx~Yvpxm]g^?day~[~FedBsDQ\eJhPIR|w_??vZPkAchEK[Ni[ltLNqWg[w^JpFN}aoAGI?JxgsFDH?D?G|LKgFOxQgwtTY_~{hhF}pakgAdGxParggwwBy\T{eijq@IBA^RD	{xzvzyzpjrTjmUjvjTMorr7VnDsbTytFjo9muFz1XImhwOB92p8VBghX0Z02N0IKY!Z880Fb8I0	ea]XIL@GKDlbjfemc`HabPBBLbbRbrRtrbdTZbbatRTrUGBfbNKOL@P@SUUMTuP@@@AaxniL`@	2007	-10.6		-118.02	591.995	0.4719
!qQWS[wDWRFQkSV\fp{RkR~Mq}[ySe[F_R^mVpap@B~mSG{BDrBAiefVZpARhc^Ho}l~iVF^npCSTZA{PBPBk_bP|``K`JyYgvvAMlfbSdMX[Tp^`@WxodjpxBQED@@HejX\[tc[gDaE^qhQAm`iFJyDl}U^EPCfxP[p^YkB\jbgnH|ynBOeUscBEgLifK~zHm|eW[vmKxy?}AjgkVfT{x[Tl?nsN{}SaC?OELELl|wHDyeBEg~vOFZW}Gl~pPNKdADU{dGG\gkIy_{IOGaLsp^MrAuLNlfZBgg~{yWNig]NytWBBguLNNVTwGMqiu@ClASRD	^y;xizrx:jmEzvhzLw_pbYn@ubTqOkro1qyor9XOn_ZG498pZWDggk8oV08016l0e4A881a8n0	ea]TAH@KBcHdlaick`ICHhheEbieEELXhhXcDeLdpIHhcbss@@@SULuSTt@@@@XNRj]P@	2008	-10.		-118.01	546.506	2.1587
!qq|wD_pVrkboB{Z[]kbid]Udx@qTtY{}jeAUOysyjjhlfKR]]\ZjbcPtxlJkwC_Xx_AWcy{}jeAWLEzoj^|hw}\vxePhqMXmHyybfhXfNd[OOnPKtUJYyBZHPih|[xTeBc~sx^GQJiCFLIU?x}TlbRbpCC\W\ZhRHpnwTvBVjQ@z_bDjz_?||rQ^Ngy[bnDhKkIro?DoeR`oRvfODhWuPvcIsZ]fC[ZhTf?kz^WLO^Bo~^u{FlFWN?Bgkbb\\jkA\VtmzSTmCl}kdr@fYlewbVwzlEno]Dgjs[cWrDje{]yWGx`M{B{T?|y^moOzy]iCh`AiHrFgYFdlnSTDcvUUgDkW{HEVsxeU{`xnFsY[CcIjq@DbAERD	]vy<izpwzTjmUjfhzpcrrz1n@8bTo9FboVaa1r1XGm_wlDc4pgVBggm8VF08018X0X4@88Fa8I0	egXtID@GBkDlimcknQPHabPrJIJKIKSJJKIQQQXiQQISRiT\JZLrfvpA@AMTuULuTE@p@@FGdj`L@@	2009	-10.2		-118.01	653.057	4.0081
!qrDpDxrjZ`ec\T]gmIFfJ_]HD~cSsdqXZw@r?t?IjYvaeT\Nm|vfA`?kxrIdu`?Nh{gXW_G\{?tqItz{JNeSFdvNzFF?zX[oV]DKxrdohAe{|sUJwsDgW@|bd`bx@@BX~xbB[PVkeszLPhje[{n@NneYfMukPapkiwyKeIBo~qT^HIjrvsDh|_h?oyuHb|o^WzxF|tJ~]mDMsD`n}rAbLbVUQV_AuE`Y]oj]ksb{KM~ZJzIwuZ\rKzvJIF}fSMscURj_tpdcRk_aE]m\ClXRHcbGCxAxeDCwiA{]RmYimCVqVVsLi}i[]ZAsuoafRRej{I@uC\?trWLR^}byc|TPJCmhcNuYgZDSubik[@O\AGrD	=yzy:y:dxizjxiijrE:xyTw5l7qI8vz7mSgzwooPwGzeOtZ0SJW8g5WTdV18Kh86J56F8Fg@880a8I0	ekPxMH@OICBjfem`RQYPICHhdheDhdULhhjhhXhehhXdZNMOLV]SZVjejjifijB`hF@hFJDIGILkeB`@	2010	-9.9		-118.	625.6	-1.2175
!qYgH|zrVzE^UcQuqn|z@ZcoNj`Q[Kz~lLxtpmwlggxuhDIhihD]eeYTZ{iz@V~b?VhegMtvhTFhHuAN|fACPQpwwcMQiueifHJ@LbQqKIzqh}Y`HXZabMWJQyd\XCCyvbfXHqNGZNuQdpl?wdHyfbTqbTr_[{vaWwxtsQNfYtPIYkFqjMr^DmpP@@`HO|A~SiHyi\]eW`{RP{WIvyXTRV?H\yzhL]n{cZiWnd_j`TFHrtanttCdxVzgAwBgWaTKsfabQywN|yQrSLwGgY`I\gneaCnLxXfgAwgZuubuiUBVdBFKcACIik@LBASRD	=yzy:y:dxizjwiijqE:xyRc5l7mI8:6k9czgoZ2ZGjXOvV0SJW8g51DhVG91h84K42F0FBP080a0I0	enUXA@@G@DBNFcjV\bfbTTrbTTVbffVraRRt\brFv^QIZjZZZf`Z`hHHZPppVbR`@	2011	-10.2		-117.97	531.559	0.0344
!qvGOkZuRnweFnOQnh\zLWVR@GflmcVtwnlup@ibQxADoLfzGnx]E|oRyh\zMKVPFGJSFAoWshTUpIInmxNpdFxqDhu|gNet?aAbzlxeoh{byLOUPHdE``z{cq~b~bWTOz@ZGYi|tz@dPzjhT}sfgCOjg@npcc?[jqHMx`e}KbG{`~JoMT|wIDGjz?g?ernvRUslID}ogP|cbicknuZPWOMeohl~nBvYIGrXCRffCqMNz@}BdWhIX@@ESFkcvgFWggPfpV^Kb~MRKhTa`sNEWjVeJDDPx?OO|gE_XxOCHgCtq_~EJ~QuwlNWgg[wXW_HegdwXP_DlgGuwhnRmgDIku@MBA?RD	]vy;xizpgzyfmEjfhUocppz1n@8bTo9kroVaa1q9X1m_gl68BpZ0DggV8VF08010V0X0@880a8I0	emWTAH@KDcHlaemd\PICHhheEbieEEdhhhlThhdYdfAIEJVYUX@@BZijjYjhF@@@AArEP@	2012	-10.		-117.93	588.586	3.607
!qyPrsEH`ywZSi~kVtoUE[xowwXsSqIApEMnzVGVup@?P^ICzEuuDrdn]OzFRp~f?TvnSYnbNtROEchnZ_YMQduNMyYeyd{WMpwdPd~iudBVi]fBU~QyX}ztGTFqJbYlZPrZbfJtGV|`^Vh[dxXTKZ@[_DMUza|u?[A^[rxVXhXZ}tscfUcn\@L}ciWd]Vucel|UDae{idWTxecW??bSxRtlExuB|XiXWMldSz_\Nvov_XTR]r[WIDmJmkaEv|bfxgq]Nu~vrjYNtQKdNwFa_??[mIXD_wDRWSuhhRiDqSsSn^dxuULoTGUnwOs@wDMfcOEolldziUnthIqDqSE_UMU`WOs@vJMdUOlDh`I@LSOQh[@OlA^rD	>U:nyx;izxBrTzmUifxUCXprzIn@9bTo9FrwZXaVr7XGm_wrT80xhWRggW0Vk0B610X0X488BFa8IV	egT|IH@OFl]GLbjmkgo`ICHhheDdjieEEMeEEEhTeBeLdqqHYbRKJ[[@@AQMTsUSMMR@@@DB@Tz`@	2013	-10.7		-117.91	627.579	2.9118
!qg|iRt}B\N`v}NxwjY|B~~gXJoohAJrIdhUPjWkBW[]Ydviip{UGVX|KKwxcjcL]N@OfTRDNJjfJ~brtl]_A{cYO]HGYj^nEpTqYLA`RP]]kfC|XUg{Rs~LiuXvIfFqTT`iIjB{E\c|HaB|sLaNKN|vRlQpFkNgmoF^RxR`FlsgrAlyDMnNgskj}HeGh?]xlu?iYOv`@@TcRk}IHutYRRsBgUR[[gAtUDezQOJbtl{\GpvkYofy\DaS|LrEPxsJQulMRocIHuD_d]eGaxpRDPNfio}Grz{JfJqb~^dYYFGDwnlB_VvIkc@G|AeRD	=yzyzvy:fxizhwiyiqE:tyRcKp7LI8xzBo9cqVoZ2ZIjVGvW0SJ18g51Dh0l81h86J$VBQ880a0I0	enUXA@@C@DBNFnbZ\bfbTTrTTRRbffUTrRValbrFvnaqZjYjjjPY```ai`ppRdtP@	2014	-9.8		-117.9	531.559	0.7113
!qxjvIRpJbqWNyXxmm{fZJlYtp`~uXJ?o|TEgB}fP?[zulj?o|r^Y`|]kPxZ[]BPPpQFulj~G|uBwBz}|BZRYrBPbpCgkujVQ`DVIkvFhrosiZtP@@Z@AVb_JNRaLb^~WRoOK^GekDWDkvqXqGwZhwntmVR^\AnfEz_Kj~kpAqiVvqxrNtIz@@j\xjNAEbA_i?SXrgxaPMFYxtPyCT}k{YqKbKG{gnrSSwYzi|CINsWbLdf}ce`_e|pSgOIXWUpQmO|mNHZvieFNjm]J~sH\V}?cUOEdVDP[~OVni[mIPsxIku@MBA_RD	>U:nyxzvzizxBqTzmEifhT5Xprr23@9bTo9FbkVX6Vr5XGm_s1D!pBWBg4V0VV04210X0V4880Fa8n0	efYXNH@KHdlbiem`ICHhheddleEEMeMDUDeLdqpihCBSS@P@EULuTu@@@@BCdj`C~HKB@	2015	-9.7		-117.89	520.531	2.0352
!q^LHB]`lxRYEqBzxdVIqvnDanoDIgmeUhjpInmoTXbvpxNGjnAUE@\wTDBDJ?mmchdrIZulvhDCDUlsvD@`ei|}GhBvwDhetx][QjJmiXH[aejwLVL]Oj]b|HAHdIQ~Vj?mcVNkKMBqn\h?MA[P{sINZbylQljzuIzVAIlkQzdpGjUW??pqPk@uciWHDRzCyZDyih}Nj[oVU\\WdO~KhuEOes@zMVN~Ge}qTc_cxoimUx?bcOaKLafsneut[QIAVsGXuyGoBOy`uTwaDOSlXiqOkSkqhK@J|ACRD	>U:nyxzvzizpBqTjmEifhT5Vprb23@8bTo9Fbk0X6Vr1XGm_s1B!pBWBg4V0VV#10X0V4880Fa8n0	eb^XNH@C@hdlnai`ICHhdidedhhicEDUDeLePqHh}|cc@@@UTsUMP@@@@aYBh@b@p`	2016	-9.8		-117.84	492.478	1.2634
!qGgHNeCoCOMag@lqjILtLyb{wNGIliMNSn}HWz[GpGgJkYMhSUm`W?O?jTBwEylHOQCcL_@TZDKKZFZHH\MKFnRbPiLSE|oEzz\NjTtx\yb[kjP@@VsqW[uIn|D~F_hGLnXu|Q?ZQ|qCSenn~V`oW[OZIybGBFtodagPOIvr~@\\HVP]\xYc?}dPdSUI@|Vn?Cr^vVm]i}i[AR?qXw_PosOZYh}FR_]RDPOy[JKPSafKJqoWHWke^oxonE[v}_nQWIk{KYyM\X}KTbGCJSUkdUQQHFikGeOmK@]mb|uwydPITcaKdHFtfkjFOOVtk[b\OvGlX|~KyduitEAMKOVu[KnjOFNwL[lHObEitEERKIQk{@B\AVrD	>U:nyx;izxBrTjmEifxUCVprzIn@9jTo9FrwZXaVr7eGu_wpT80xhlRggW0Vk0B410X0m4888Fi8MV	egT|IH@KBhSHdlimckfPICHhheEmieEEMeEEEhUDilmLdpIHiCbKJ[[@@@SULuTsSUHH@@DBCdj`@	2017	-11.		-117.8	625.564	2.9009
!qMeFrnt~|T^pF|WzDrBlF|rOYu[EhQq{\TES]cM^FgcE_Avl|@@KHJP[Dy|nM\wJykusZjYZDe]SOsIEfW]p{FXOh?dp`HkBzViWIasMJIkd__eU`X\s@jpeB_?|UV\?NJJU?dsE|WL`iOewe[eWtWRNKzfvDZmFt{~s^IxInjJPO[gDDJVJ]ZZGO?GbBvjzYJJUFZ^@xOMYX~N|SkgwDGdIGMjXJILGcatna\r\EKutW]nsgJSuj}kVgRnodlzKyy~ZaQBGcnGtZMa\gV[vf]fTgGNZaQB^cAQiK@HbAORD	>Uzrnyx;izhBqTjmEifxUCVorEII@9jTo80rwZX2VrYXGu_spRV0xCWBgZW0VW04J50X0k4888Fa8I0	ejQXIH@NCKHdlbaie`ICHhheEbieEELXhbhdidfAIEO`\RZYijZifjZ`@@IAArUP@	2018	-9.5		-117.78	509.441	-0.5393
!qv[h|vxQRzCu}ftKf@@@twakJm{Z[v|GT^[RZT_RWCxixYbHhkmetOVekP\CtB`WNN~dk|zPdE]r@^Jcf`LPbOPIsTdibelmp[lNqYxrIlTiqYdNhKY`F}KCynDj|KxvR|KqtfKONtVdk|wuDxfegl?xd^MYdvfKONOS`ahxTKXMdAy@uqMEXPVT`O|NmI|RilTiBMkt`|}bq_CXyEeaG`mGY_UL_mFxlD[RsInWdi]Y@VfKOnO?BESANiEcy``fy}ua}@gOYDUnbSAZ}dsXHvicOQvL@{XzC[}z}rNvV_IkK@JBA]RD	=yzyzvy:dxizhxiijqE:xyTg5l7LI8tz4m9czwooPoGjXGtV0SJW8g51DdV185h86J4!8FB@880a0I0	efYXA@@G@DBNFnbZ\bfbTTrbTTVbffUTrRVcdVPvutNKUSSSTtETDDDMHXXKQIP@	2019	-10.3		-117.76	519.548	-0.0747
!q_?~GR^R{I~yML^vop^_~@]nR`B\SlQQ}OEaW?fW]?H^yl[v}Om{cLTZopN^i@_[boSxzL]@oYYa|_er]yuakP^pmRKyRBZU_y}qIO\uuLbn[XbpMNuYrZggwEsktXDo^vU]aTW[cR{wz}FqNTwCpGb@QqzzcElMggamInQFrhqHR]Ws{T`s|aw^fU@KUaHk]s[X{LpNClBiV@R]hxE@DRWmqk_Hi^`AGgfc{\aznDgUx\_VWHvJ\ZnV{VaIrZda{kXvbdUeWinbyta~nvIHrRdb{XeIFrcz{YqccTdXnbIie@K\AQJD	<xzT:Yyx;izxBbTzmEifhUCYpr73n89bTo9Fbs2XXVr3YGm_wIB01_BYBggW!V08250X0X4c8JK64Y0	efYXIH@EmKGDlbjim`LSHhheElmLhhicEDUDeLdpIHhCBSS@@@TuSMTu@@@@BGdZ`@	2020	-10.6		-117.72	582.358	3.092
!q~CrlyOavyFJnkfrXsRx~COzk?Qr^aNsvtMEcBw~TfEs|qIwv\rKMKcFXAZxHCBCkwjI`Kf]XqCG{b?PtSms??a@XCcPpHc?n\?UloQ^Tx~j_[aNPgoQmArJf@b^~X\vtKXfgh~~lNzPXW`nchPlUQ@EqKlHEyxVYW`?XP_xyvI@?_mCRg{{tBW??\?VMiAJIUDvWcpBy_Hp{^eXCXmyfv]BXn]xwNEvcOOwOKepOSEMs}_FDvBtIhVIgGQ]MwbXqA|JkN[WTa^[\eCGSbFObFzpEypwp_hOW@dug_leWnEO[z|wyYiZ^EBXsUDuoO`KWjDw]_gyWgQYrEECSqqjk@B\AprD	>U:nyx;izpBrTjmEifhU5ZprzYn@8bTo9FboVXakr1XGm_wlD80pgWBggV0Vk0B010m0X4888Ga8n0	emW\IH@KLkcHdaemc`XPICHhheEbieEEdhhhmChhTidfAIEJVYUX@@BZijjYji`@@@CArERZ@Ox`nH	2021	-10.6		-117.71	592.554	-0.8714
!qA@XrA|ZjGQtNnzS^xYAIooUBJi{szs_dN_cTt\^[}ohTqbfHMxfwiTUGViA]LfRfpVe@R|gdfrJ_vHJFpocyv|sAJSk^el?PPytyE}XYeehdym_HhRdzvpmDsnBuHgHnTZIYZFCvW^fSR|ydgLdXRtuT?AhruoMpVlwOUzhY^oXLRHKStBvDeyxESx[ME`@@OsGMRuWdC{EDrtRT_}RAgAYbx[jjFWm??^^K`YiTtdRfr|Hj]jv{UxVY\^ilugspwt\I?fAs]zQcaCre?jTHVq^jLmUlL@ujX}EDrs_dYsEDr|RTGIUYaJuePfcfN]fnwt\{Zg`so~hkec`HX\tOl{r]aYfhZNTnBiks@NBAyRD	=yzy:y:dxizjxiijrE:xyTs5l7mI8vz7mOgzwoZPgGzXOtZ0SJW8g5WDdVG85h84J44F0Fg@080a0I0	ekPxM@@G@DBNMh\^Q]S\bfbTTrbTTVbtrTtTLTrtrl\brzV~YUZjZZZf`jBjBfAhZPXpVdRSRFQr@@	2022	-9.2		-117.7	619.621	-1.2317
!qqMN`V~oftlGncQJp?qNse^c[a@o@~tzVvFp`ZnWDsWMJnvvVQRDESQ^pViMmeTt{JJG{sS[peZrrj`zd?vsAFf[d}jGqW^iPWMGRMpt^YO[MsKADFVEVYUm@^EbXZrbfTe|SsQRF`jGZRsOly\R`EbJSrxeYUwtv?^_meApNdobOJw_aQl[LDDjyyFChdiKzO}xm]W??BrSE?^uItRGljFUZW~ikMB|[PgUPxWHO[fhBUNpKGwMBzpSerfVU_bcoR^W]?giodhoSzwKecnhzeNlKzVW^_mSo]VVt@^Io~fkmeE[sZqku@KBAprD	^yx;i:grUzmEjvhUSYprzYn@QbTo9kbs2XaVr7YOm_wnD90pBYBggW0Vg0B310m0X488JJa8I0	enUXIH@GMKDlbnemc`ICHhheElmLhhilihbhdidfAIEHTZVX@@BfjYjij@@@@DOHu@@	2023	-10.		-117.66	535.479	2.1422
!q@Ozqg|aaJ_YCH{nhP_Da[]xON`E??rtQioXrda~p@OxnoxKa{wDa[RqOFxyUhxihrPxOh?{hugGMkY@wPp{wx`]p[@zX|thhBSHGaviQVBW@|agHBDYY{QjPLF^_~abTgXANFj{JpwZKjnqX{C]d\Rh]nbkxNOzi^AKQrwgLyOmtUMeFBnaDuae|}V_[@q|\MnwWBgvoTx[INBKj{yrPMwqFQj{wcw\nsjnpoLcZFlrlnWngqRhFls|[CchscZQHqKuY{Se{GLHa~pdrFWpDMsWijfwjkFi{lzGWG}iAwnJH~fMgV^wpgBiGFV^@y\?}LaHdrBmE\wWVWBG{OwTjWD]{waHdr@dEUQiE@ABAtrD	>U:nyx:xizxBrTjmUifxUBVppz3n@9jRo9FbwZXaVr_XGu_gp680oZWBggW0XV0B450V0m48880a8IV	ekP|AD@GJokDlbeckg`IARPrJJIQKESJJJ[JJJKPiJGJIIcbSQGGTv@@BIjfZjYjZiX@@QCrMRBf@	2024	-10.2		-117.59	617.56	3.5647
!qx?RLaBNv[src{gCpEtzqyJc{D[QgfDLN_sEGz|VxBWRovE_v\cs{KjxHDlz?YBpGn[p@sfSpo[EVzuOxSxeGz|]Heb\@Nm~T^ok~FKWXy|Qw]Twxua}frlhBcleXqw[bcradoHZ~\knW`qtEak{JRBnjby@Vp~xAWmQUfjxHtpIK}g??|sBpGcWYq|vjunXXAcjdkylsb~rXYllwy]qEQv\LTjtNd^{OBmBX|f[JQB[R^FyKGWL}~|We?{Wj?is_yWUw@U^_VsMIq|pUcj[F^JOK}GUk@Um_}GUdPTq_wTYV~KuKyIik@L\AgRD	^y:vzyzrgyUjnEjfhTKc_rbX3@ubUo9ojk0q6enKXOm_k9BV0oBWBi4V8VZ0B010m0V4@80Fa8n0	enUXAH@C@hdlnaek`ICHhheEmdhhicEDXdididfAIEHTZVX@@BjfZijj@@@@LKHUId@b@p`	2025	-10.1		-117.58	536.53	1.1504
!qszq^[O_bMdiJ^VlHjLXfZKum\xqICHkb\GffUqobCBr{SLSbX\ZjjCOmfHjWNUbHixh|vXrHIB[efBoM{odoe?nR{XjV^^YPjv`QzXFnW`odGg{dEh[??`@@yb]}sVwlDChmpJjj`Qx|v_Shzf^OwaY}~|ME]LSeWQSOSa~|vnlFE@xFsg_Fs\KBhJV^OASwCwx{}{Ln}TmVwMTfn\IyV\Dw?[ErsCW[VSODI]J[BeJgbDua_\gFgDwGshdrgJGGlZIYRNjQRUMwIUo[X?GiwEQgC_DQWIpgxyNBYRu[sQhM@GlAgRD	>U:nyxzvzizpBrTjmUifhT5Vprb2n@8bTo9Fbk0XaVr1XGm_wGB80pBWBggV0VV08010X0V4880Fa8I0	efYXAD@GKDlbjiem`IARPrJJIQKESJJJXqQEQISIL\RZ@pdtp@@QMTsUMP@@@@ayFh@@	2026	-10.		-117.57	523.443	2.8377
!qI~N{fsiVvFEHCT{p]LOtuSg[VSMU^~Hvacs_Jf]DtmLXn~HvBNDlcQ?pn\LwUXB{yNGgc[\HEMp]JjTd\UDJ{RGP~uf{Yrd^TlZ_G@wDe\ErETU`hiRcI{nNI}|yyQFzsJgan?wrsUc`qoXmruozAEOq]jS|z|OaU{IUBKBVc]Apb`]rdg[XAW??~BPwnQVmFYF?ODdTAz{b^CQs}nWjtP?wSBi|]AssOyO[z?[eu_eSP_Ioc@WtHSfoUCORF}geujkzmBos]?gDp_Ioc@UNH\Jo|rhRmDIsWqiu@CBA_RD	^yx;izrgrUjmEjfhUKVprzVn@PbTo9kbk0Xa0r12Om_wlD80p8VBggV0V408010m0X4080Fa8I0	ejQXNH@KCHdjaie`ICHhheEbieEEdihbhdidfAIEO`\RX@@BZijjZ`@@@AArEP@	2027	-10.		-117.56	505.497	3.5409
!qxIhjOithuHThJ{uLp^sVEC[zHQj{omUp`AiVOd?pYFrsYEqzRPVfrs}t^ikkOhMpSIhAOlipPXTsRxtLqNT]Z{TTxYSGJ]fdFVgKDlO`aPcwkcY|IUo`xwHb}uY_@q`L]MrC}DgUImx_E~SAxUNmpaiBN?B_~W\UEVuzQLx]NDSaKBARoRzhUg??Zj{VnFFUbQIg]XtLvrFbu|PSkxEC~prjGYGX[jy?b?JiILK]cLLK|yY]bjdAca\oEZeZSjXohVMy\yY]xxhpqNc]K^fkmg@oBqg[]aCOqtkuaHR]TIhS@N|AMRD	]vy:vxizpgzyjmEjfhTJcppr2I@sbTk9krkVaLVnCXGm_gG618p4WDgBV8Vc04010V0c4@880a8n0	efYXNH@C@hdlaim`ICHhdidedhhilihcMDeLePqHhCBSS@@@UTsUSS@@@@BEdJ`C~HCB@	2028	-9.2		-117.55	518.515	1.6806
!qjpnabsRnw@gp{PIhNHLMN\?{TJmHZtknC{p}qh{xFBlyJq[nw@ftGWUhBdM}vXbGrPfMGQ?hLCpcIkHDVyfVWWRHeB]khVGzGLSiI]lBv\EQLTi@{S@o~hrRYwVWK|PZ`sXoGaTXwWPyGlUKIKDjDUU@szsPq}GqoH^UvjfbDxbpc`x\hU[krW??HSl~KdxMYfZEEbK@ToJX~A{aAZXbJxHBM~z@ND`SIKJGdH`vX[U]xQwWOkEggJqKeTI}K`CdvNkoCMpKjGLXJqRE?vWm`YQOdaWfPQrOmHniruZEoQju}NbKtQVB@]vOqqVs`RtOwajA}HWsLqiu@CBAXrD	>U:nyx;izpBrTjmEifhU5VprzYn@8bTo9FboVXaVr1XGm_wlD80pgWBggV0VF08010m0X4888Fa8I0	ee[TIH@KLcHdaemco`PICHhheEbieEEdhhhlUEBeLdpIHhSRKK@@@SUMUSMTp@@@@`yBh@@	2029	-10.4		-117.43	576.532	2.275
!q~|eywaSh]XmmMZprzqRd_CDluaqAbsTR`QrlKJxsEnX\k`HHabCMqUiQIGUAbvYltcpDMFEJfYkhfRA_e^Z[ggkP\zM?z{se^\ZjGnEHWZb|?MTEvdy??{si@AqWyDcz?@tAB~tlWGVH|xelcTY_mfbO~|sJ~ogTE^nzwXDR]Ia{u_wjGjNqj~KU[cY_ojN@picFlcByPIb?\goYn]\`W`H\T|rjAfITNtX^mfbOZPT@DCuzMa`V|gNy]Icg\o`y~blmtoQK[bY_mflOe?uoH{ZMLsxejA[aiiic@G\AiRD	=yzyzvy:dxivhxiijaE:xyTg5l7LI8tz4m9czgooHJGjXGcV0RJV8g51DdV185_86J4!8FB@080a0I0	ejQXN@@K@DBJflR\bfbRbTRbbtTtrjfRRtlBRzVNAQZjiijZBjBBBFdLLDhhh@@	2030	-10.1		-117.4	505.565	0.9783
!q{EOFtr_Q[i{[i~Nf\C_SFmB]ZXvyiCVB~A[wq`V_EOLQZRgtmdDFdzrSuP{NXHNE]t[DuaQplm]zy^Ai|}{Xkg??jpojRWITXRbqVboz__Mhb[^LrWbR{Hvee?_wrg{uTI\xYUlevRY^MmxpvRX}m`@H|}xINbhOaqPwaoolHb]_whbtHlcDvcffhrnYrQnDKNPU_EHUKNPU_L}ePTf]TE?V\]^Eg[ee{EF?nE?\YkY]Myu\{iSUAkalluxj~o|Ouh?od`TVjHtfwh\P}bv[qqS}~nPV_@TU~^SJ_L}ehbeYqHnuY{u{{Tn|J_SSEi]xws{gni_weojINBGNAqY`Ztqb^ijQ@@\ArrD	=yzy:y:dxizjxiijrE:xyTc5l7mI8vz6mSgzwoZPgGzXOtZ0SJW8g5WDdV185h84J40F0Fg@080a0I0	ec_XE@@G@DBNMkf^U]\bfbTTrbTTVbtrTtTNbRbucdVWRwuLkUSSSTtEPUPU@tMHLXKRIQiCQy@@	2031	-10.3		-117.35	605.638	-0.1787
!qEkQQ{AV|Bbh]EWw`S~ksLAvmUqS\cDD|N~WPKqBRfeSOSOF|vlkgYRK`S~hdLOsmI\hIiVW`FeVgS~yR]Pj@eVR@H{Aj\^qvQWo`j_MdjB[EgVX`Sttb]BUHzOqaldHt_??@{lNqyetfPDj~O`mbc`\`JPohsa~_LWUBRALvi^GBQsF\EeryfWdoAl~dNpe~dPgOSN_g`MjP?|QepDntCZN{EUKTxM{qRUe`WB{wGadqgD]wEnHYXHTIChntCRs{CEexWJWwJieBgFqwFhnDc[V{Uqiu@H\A]RD	^yxzvzizrhrUjHEhnhTMkpb70n@m6TqOFbJ1mu0p12NXZJFB90p8V8ZgV0o!8014Y!4#Fa8I0	eb^XNH@KC@hjfne`ICHhheEbidieEEBeLeLdpIHh}|cc@@@STuSUP@@@@`eBd@@	2032	-9.7		-117.31	491.47	3.0865
!qI[x^g|`aH[YCPtrh~@gjG\kwRwy??uMavWXIxhSpI[yzopJaP?GjG[lOuoX[pwvhyGXrH}]hcwEa{\]Wc_XlX`PH_GY?L}KHUnkNYz}QrvfkDkcHl\XygSqPPa_zqhMTpl@pFdHJFX{}~`YhRE\sH_l}Mjh]vNWIHAIpj~vlEWm^MNpz?y`NUoq\YP]IptWLKwtNbjNOqohENH?Zn?sV]}BZTUeHUv}E?SW`hnXTTupT~_YWAiKOLV[pOy[J}|Q}XBNjWVOkIUHM}rr^~{qzTxTlJJvagHqGhsDlGw\^rRKw^a\grFw{oO~gO?KFrOtuWu_XmVcMNYtuPjC{EItDpls{Iy_n]YuMMQiE@NBATrD	>U:nyx:xizxBrTjmUifxUBVppzIn@9jRo9FrwZXaVr7XGm_gpL80w_WRggW0Xk0B450V0m48880a8IV	ekP|AD@GJd[Dlbeckg`IARPrJJIQKESJJJ[JJJKPiJGJIIcbSQGGTv@@BIjfZjYijYX@@aCrMRBf@	2033	-10.3		-117.3	617.56	3.5107
!qZPu????rVyktUWZXaKNnOUPCRNVTErojr^WKy{RZiWOp_PLCxui{uTLXOvVTE|kj@QUJyyWjcUhNU^dXsliXUYKHd\jGNy_nwgF`SGstqZu\YTLXtSuf^GZRbVPwC[RLtRZENOoQ`H^lI]XJVxRI\fx~SMglnxuJpy^d\mXENLn[gm@xctw]Xs}{J@oEh}D~GkYf]D\|T}psLXsG\ZEjCFCK~cOgZ]ukTBJRvEaAywErkFM[{sFpkIa[Z`HmvAKAD]L?Z_p[~}FI[L?[s]Dek@y[cuNjFTkk]qhI@BbACRD	:xzxyT:YyxzfzizpBbTjmEifhT5VMr72I88bTo9Fbk0VXVr1XGm_RGB01_BWBggX!V#5020V4880F6030	ejQPIH@CKHdlbaie`HcHhdideieEELXhbhdidjFIEO`\RX@@BZifjZ`@@@AArUP@	2034	-10.2		-117.27	522.892	3.7163
!q`eNKNp}noJE]`~Ah{vM_vYjGM_LqAyD^PqsXInZxO{Nf~}|^DnFL`qZh\NLsvPSGPaFL`{uhzEpjQglxKmDNP{dpaWVJKGSxCnSEIoEXLUQpY}mVKiLHQcIHx_fU~vJjBVaryhAMzUXfeMvBz^O]F~ij}RSPvxxA^o@?bjBBe\[SqW??~_cpI^VuIHeFg@mTHu[BqMjkMyVBLR\OlykzUHBKCIMwvs^es^V_@]AoHqUrP_roHWM|VtfeTcj|EAbKh]VYooroFmVq?n`oSkjKYF}swqjM@KBAPrD	>U:nyx;izpBqTjmEifhU5Vprb3Y@8bTo9Fbk0X6Vr1XGm_s1B!pgWBg4V0VV08010X0X4880Ga8n0	eb^TFH@CL`hdnai`ICHhheEbdhhicEDUDeLdpIHh}|cc@@@UTsUMP@@@@aYBh@b@p`	2035	-9.8		-117.21	491.494	0.8656
!qXUsLILkNXgzDMEZkVes?kezxGtNxtWZ{wIq_~HfnZnrB^H\nXpDMr{XTPEpLKjMxFEpLKkvxdur|slExfLDZr?jTkas^kbChZrrr[Lm^gdU\prfdOhYfYmI``}aVt|{Zmw\ib]C\oLzEI[vxXRJx~\k{wSVokIWBTHw?uvWI\RjyK}Wa`d^ey\cRiiA?\YQbl^yu^W??CQm`xo~nLS{PW~Nzf[SVXnvUr?zzP{bTtdyn~OdsTSIwjxFCNPvUg_UxyitP`\mg\pdlE}[R@Y[tKyeQgQ[Tq@BS_QMWz}reCtw_{cFwT\tzgd|wYuMvF}re]yX\QIjSzTwJGgNwpttmgmlwiqXfQA?ceQh[@F\AlrD	>U:nyx;izxBrTzmEifxUCVprzIn@9bTo9FrwZXaVr7XGm_wpT80xhWRggW0Vk0B410X0X4888Fa8IV	ekX|AD@GJd[Dlbeckg`I@bPrJJJYKYSJJJ[JJJKPiJEJYI`QSQGGdWTvB@@IjfZjYijP@@@`P|cT@@	2036	-11.1		-117.21	615.544	3.0144
!qpTuHKuwQPctraTdOtnxmj?CXoFDEeLW{aruI{?~quztOg~aqVTIfAhYp^Q{eZuxxqnzYzuTxUvyGzwQxhPHz~nBHAi{}Zs]Hemrhn|^APcwoRcYha\hS~P@@nX?~bYaT?WbFNNIjja{M|_rpD_^PWb@c_BfX\EpQKLa}sUfR^flOiOUJ^qRK_OClDGof~PVTEYy{hEAMrkf@qKdBwH@K{Sk^y{D|G?CJmTnraK\ZXqShnoA[\VlkyEHjD@kjhvMX]GaAWeP[vUyCx@FuCr^CN\xDVgU@{an_rrA|QS}icTOXaVLpWj`a@v]rUcZfrOtS[rNVi?dMudvN[oF_~BuW[fJ_tNNYitNMdCXwRGDS|pwfke}_Y@ti{`Q_LEZfrJ`SeQii@NBADrD	>U:rzx=xBrTzmEifzUCVprzIn@EjToOPzwZXaXrbuGu_wrD80phlwihW1VW0R551X0m0888FX8GV	ehvrAH@GJ`TRKDlbecg`ICHhhidmeLhhilhhhiihmDYTidfAEMOdZ^]S_PxH@@fjYjiifZj`@@@dDOHu@@	2037	-11.2		-117.2	664.644	3.5748
!qO@V_cz_^UD?FyZnJmArWEvkcpb~nrnx}]hKQloVOnSbdh{KTpz]HboMxRBtrurzkb_jm^yq[}OfBC}pzCOcapdPzPd~oX\rUwChtj`~h|QrYJYm?HfvOfg??SoGAFGMGXP[cTCP]{FmrBpe}EbmBbWYgDNpVBDS^DxtyNigopdtj^jUogYGFiKYGznEoiEnGFRler{g}U_iQtC~]GLrqbM[^tXnMRPTW\hwhnigo?hw?^asoBzE{yGdgxZEWYO}GqGifLFT]IXn}rTsgVIiy@F|A@JD	:xzxyyyzfy:fxizpgiyjmEjfhTJc5p7238cbTk9krk0Z2Vn9XGm_01409_4WDg4V80V#5#V4@8!6030	elVPN@@@DJEMCKLbbTTRbbSTTRRTtrRVZfFv^aAQZjjYj`@@@@@@ACADP@	2038	-9.8		-117.18	472.492	3.9055
!q`f\fMdQIRtmqWc@tVVVzngTo^RYBgb{@}Uj}fJWMjgNRDy\]wglm{Wt\QCX@@BWfyeVrAcZwQyTYaa\waLyDiPVx[r]jKbF]X|gXCNQC\RkjmcjHl?MsDuf]t{jyFOjmKoMPyCmZyIJbF@AfZuVZ~ctwCmVKAnpwuu_yC[FBZFVCoDwWtaA`Om[^]shGFJWM\BDoupjNsAM?sGozRvHDA[jWkHJMLp\eLDkTVFlbMTDFkJ{[ogcO@ofy^ttCHjTDuYM{~Ra[@rHizJ~aWzzQI@ZlZmqEQMzf?GGvgNfGxsDkGF\GftJEZOEajYOc~[c[ugFtgHFG\[EIGI@G`yNeA]v[kQkA@JlAGrD	>U:ryx;y:BrUjmEifxUCVprrnn@AbTo9FrsZXaXr7XOm_wKT80xhWRigW0V_04K10m0X4888Fb0IV	ecPrA@@DGDlPMCKIemclbbTTRTTTNRTRtRetTRRLrRgaPvIKOJnkTE@sAPUCSSAH@@DBADb`@	2039	-10.4		-117.14	594.578	1.8315
!qO^le_\oiKOVCJy]LdNOAUowwmkjwdP@@NioABxneqCX~jOLCQvq?SymvfH?FOc`LfRNQyk}gv\L?ykOgmSUfAtPFskAPme`ergoG|coyirykOZ}HVUY^ZNSC~UlTN?mUigQ]ixSakwmtfYwLIaO_E`Rwbz]lDgESFIbM{iUDU}K|p]G?Zi]EL^XEJgiwj^E@AUkwQNlSY\^?@wuipmcmVfae`WfbfZdh~mFARMXcFCKjeNilJ^G|eyQl]qN@?eKGfaZuMWXHPXjfah\Hc{YV~Dcsylnbf~RyttOvkkCWmlNG[dEW]znEf|tyLoZ|^E}sZlMTkkCWH\Ly[a~WigYd^DzsvqkE@O|AcrD	]nyx;izxBryjmUifxUCYxrzIn@9jTo9GrxaXbVrEeGzbwpz81xhfTwgW0Xm4Z250e0X48N8Na0IV	ecPtE@@DG@MCKNimckh\bbTTRTTTNRTTTtVcRTJTrRgaRtJKOJnkTE@sEUTtmMR@@@TBADb`@	2040	-10.8		-117.13	598.562	2.6414
!q\Es\qLynkdxnkCO{AfHMmlmhfrpA~G^nRUtkR]RWSJpRAEWnd[DfrrpxRH{XkNK{ZjJvmlmhF_[wKJB{t~u\|hJXYetfJ]@Wt~tyr[@gI_RKPk_Dz[cZ\wNz`}N?fhlXjpdrj?|Bh@QvudK}_zl]XsMnF_XnAIrJB]R|N|eqCqBRncLrrYxCqW??sQRmQS\]alDXwJETKMkTML|k`FTstZkwIYh}uOQssFO|V{eeuzWT@W_OpaUB@ZyOe[Oxzyre~kjIeEMsXsWrwgrOw]Tkom|OoGjyEJtsUqhs@ElAarD	>U:nyxzvzizxBqTzmEifhTCYprb23@9bTo9Fbs0X6Vr3YGm_s1B!pBYBg4V0VV08010X0V488FJa8n0	ejQXND@MHdlbaie`IBrPrJJJJKKHqQSFJHjIJYIbQPsxGDf@B@bjYjfh@@@@P\eT@_qAhP	2041	-10.1		-117.1	510.468	1.3642
!qs{YRulyXndMWjgB\y~CyJXAJbKiheM{L@UPgTY{{o|GyeyqmErCzUk~ZqqrBbis{c~HoEylrtraTjgjvRgUZKiIWMmzi?`@@D|HLTb`kSjJcdiXkGh\Eo]dRbPtNsb~WAZbiJbwVt}u_kBUl]GH^aqt\DJHyXe]KSFJMxjkK_fmjy_fByOWr^}?aj]PrYcmb~fbiJoeVh|xuWesPlt]TU_uUo~ntI[E\N{`kZgYrrfmAqYFB|wnkEWCmhR{CG`aPhbyAgbRpScc~jhCJOymkYQPLIzwtaLCrEQjCB|LdhgdJ~hlPVpRYln?\ZQPlMasmAleymlyXCikC@I|AVRD	=yzy:y:dxivjxiijrE:xyTw5l7qI8vz7mSgzwooPJGzXGcZ0RJW8g5WDdV18K_86J56F8Fg@080a0I0	ee[XE@@G`DBFDnabQY\bfffbbRRfbRTVebTQafRc`UTswtJKUUPPPTDqLsUUSAKFDhgD|`Lq`@	2042	-9.7		-117.09	579.6	-0.8202
!qU}a{AdnE\ocF|WlrjAzr`lD_STS?cUBcJB}ex_?]]fdWvyzc??dIkMPknqg]q?YFvUxSVfL?ze\IdYzclnpfbLZqO^UBYA_c|[tDepf~^q`ZRXIK|\_l|Q_Ci\\D|SwCZCkerL}}HSwOEwl~tIpZ@[l{^wiWzCKCssvrjoFGkw`f`e{jJD_qwPSEaNiMNFV]Pei^vEd]ezfMR_GOB_aepb}jVU]PzQ_ePdgTBW??hUXt]KlC`fWjGrEEsq?FaV`Zxpn}{J`IR~GOYuBZmqiM@A\A[rD	:xzxyyjzfLyz9Egjhg_0RHB_WcJ8e0Y3HGVKDBk8cm86Z0VG20F0VFL410g10XV4102c0VF4020o420506030	elRPA@@@DBANghTTfyV]eU}fU}m`dimfjejBBFBBFZXHLE`qIVt@	2043	-10.3		-117.08	478.495	3.6511
!qymrvhplZalfErpJBMTBnChgYy}rAppd\{bxpJ[q?~WBP}gy~OmdfFqAuyMpRMMUCymrV~?GnN]HIFB@Q^WKSSZCWcEAEsdHaD[W[ux]NAP`l}abaveVwpiog@@AU@_H^WnjFRHsQOUrVAzT^o}qKny}nBumOMXg]INjfzOxEN]IgfeCtRcp}OVS[khwuesMNMhAeWeXA~`wwXeq[NCTNDhh{RMpvpmcSk_SN|}ZBHNH\z|ZlaDk_FFiEEwlMeWMmOSwD[XJDk`r{lwu}~?T`xjY[KoWChbR[}NPeGUwlRknLuQumffRNTjzNOMfU~~XzBih{@E\ApJD	?y:y:hxizjwiijrE:xywc_l7nI8:7k9gzwoa2gGzXOvZ0SJY8g51DhVK91h84S4@F0FBu081a0n0	eiSTA@@GHPDBNFcnQ\bfbTTrbTTVbffVfTJRrt\brFv~IYZjZZZf`Z`jB`ai@cAZIJ]HADDI@	2044	-9.1		-117.07	561.609	-2.6576
!qrcvxIr^d~CMUjGY\L^NGdl^Lv_t~aZKdnC{UdNAU}Jn^@kqAMzbNab@uAUhu\L{AfpvSsIFR]kbjUeTkUVVUj^?oH|c[X{UVUvhVpob{NSi[FWsxpyjveYagaXsrgLY^mOv{b_EwwSKtStYatjywuO}kfVMm~}IIjpcfdR]l{v[]zW??i}tXT\VWmeu?t]JWI_QBWFhY{|FpTt[tU|zmvIXS}VOMauuIQ~yVuK[kBduiP\MWNuwfdTaWyCwPtSPWcFY{QFPSOZNgFvTUolL@NpTiT^xuuNFkVWV~Geow}pw}G`QwieLlFukesf[PqGfSB?T_{iSwdOVDWhmwJj[FqKpSPIiC@GtAvJD	>U:nyx;izxBrTjmEifhUCZprzYn@9bTw9FboVXqkr7XGm_wpD80pgWBggV0VV0B410X0X4888Fa8I0	ecP|AD@BNMFIGO@iem`@cFPrQJFYSQJJ[QQIQJUIQSHsIXDCG@dl|jztttuSMAPMA@D@@D@XHQRIP@	2045	-10.9		-117.05	617.609	0.9227
!q[zpRwBdR`FXTJ_PpbGKhYCt}OppW[GxRpDwVVy~Bdtsi{KRRnBYHJ_PpegHgIIn}FlYFrSJpwptmvrmBcpYbjVx`IJT@qCjlgfgK~\r@bSq]mEZL_?}L`VMfQ`y}~ECM{LkWESpT}iUa|t}bQIvR^Cay}{~K[eIQdWv~h[G`@RtQFqPkxgu|zxMvA@z{eO?|`^qfi^wg[q{ceBLGYSwdb\Egi\qvqDx^w{YrgDo{XSXIgKC{~?R~iF|^GIu|JY?g}iY[oIqG{e[owB`Gbyt`jZMgMIiU@NlAURD	]QyzvzxizpguyfmEjAhUoc_Kj3Y@8bLV9Frk0a6Wm9X1m_VW48BpZ1Dg0V8Vk0801#20@8!a8n0	eb^TJH@CL`hdna`ICHhheEbdhhiUEDUDeLdpIHh}|cc@@@UTsUMP@@@@aXbh@b@p`	2046	-10.		-117.01	489.521	1.6668
!qIBsVSnqDi[xhzrrd?jsGVH[^Axr|S`\xjhpvclixx|rBfDY^dc{Zjt~DDtsMCbDxOLsS}d_X@OzKrwzD^gzpn?sX`Os|CmPX~dmjvkbdGDSzE@C~sZJ|nf@Hi\b`|yfz`t^xWgAxUaEZuphFtZclleUEFk_MhQ[yHfjEua^hIRcCtvDatMCWoJvZa]XMSW??MXSaP}QAyFDFR@QFBPjNmJt[eGVTHPuO\dXjnErSqIMMvqiuLwV{KcVocXtoKkoO]wLTVuhuKJYvvJ|SWBuYccCOlLvosj}OeRYvvDGc~qi[@A|ASRD	:xzxyT:YyxzfzizxBaTzmEifhTCYKr7H3c9bTo9Fbt0V2Vr3YGm_N3B01_BYRg4V!V!25020Z4B8JJ6830	efYPIH@CKDlbjiem`ICHhdidddehhicEDUDeLePqHhCBSS@@@UUSMTu@@@@BGdZ`@	2047	-9.5		-116.99	522.48	3.0587
!qcWtin}\AAfDKpuwxbQuOv[iGldONQv@aZfJ\iolxtHM[ApwA[VGIh~\DyIu`vUGGkzEVX?uDb\Jgiauxc|FiXw\XP]pRtxiN~CLc~d@LNQyVqV\PmV|Hd_zJDLs?mDZBj^fzsXVTyrNZOM]][kc_cjoioium@ngtTIUvfKJrR@ki}Fe\_??|@Wfv]Ohf~KNsBCRSTjoiB\MFCjXh}ktjKmjkt{exb^CX[rqLNWA[IX}iwYmAdHge|jUgvZm^uGuiVUdr`?lHJzNCwRLSxzkhFF\E]V{We~Ha[{e}HkrtNmeOjcUW]YebjfiWhbjhzKvEeZM@O]nSx]eOjcUWCug[JozWJFLZOQ`S\qiq@LBA@rD	^yx;yzpgrTjmEjfhUpVprzYn@ebToOFjoVXqYr5XGm_wpDA4pgWBigV0Vk0R010m0X4888Fa8I0	ekPtMH@KBcHdlimck`RZPICHhheEbieEEMeEEEbhihdYdfAIENQ]SX@@BZifjfZj`X@@@LGIUGh@@	2048	-10.1		-116.98	620.541	1.358
!qokm@}VTyHgtDt}ulBYvVIasO{HXVBZY@cyofxvKucShRfOo][fsqCxuNbo]h@^AL\AtYAbuWBvwVA`yWr~TZq}xvFS@JEgWiBUmnLj[y^tzTwVBhHSjczLP}oUo|XyPMYKSa~uD~d]l_aYIlmQv{AiiWn^wy~mvWh~byqgVtHNhNZW??IY^~se[ivyjlgYzHBUmYXuyu?Qc`wkKErsfLz`M@V[{njKjc[zW~}rDztdsgze`dBhthHIK~qwwcoegga{JJv_\hpu{}ZtQTSI^@cnALPlZrqHJsgrn`rzbEseu{S`rw\uwLKaTwo~owR{DEBZZmaBbsv]w|SexwLCwfshGWDJZNaB[SEqhe@C|AcrD	^yx;y:grUjmEivxUxVprznn@tbTo9krwZXaVr7XOm_wpT@0xh1Rgg_0Vw04510m0X4888FV0kV	ekXrN@@DGOhPMCKNeclbbTTRTTTNRTTVbtJRReRfRT|JfaQyEuMZ`hFXJBfFfjX@@@HDBIE@G|P_D	2049	-10.5		-116.98	607.641	2.5175
!qHEHZScChRPd}J{OdZIqvnElv{IISSjBH[^IBSkeHmfpnNK@vqXfSR{?DsqIps`ZHBuJLcfXH{tfBRrRdqQeWJ?wXrrwQpk{hq~Qirl\D~rLLNiJHzkbuV||VMtYauFmB^^_WwTJ^FJdkvtfRDvaCie\mmpeqlqNxizcYt?BArlbwdmU|eKiw^W??tS`XN\cUjIgjHb`dzXEMnF^KrBTqb^iOogityCosG\OX~y?e?vWi`ZioFQUlPWRoneLTnuIep`X}YK\K[}TF?hXoh]V|`YoOUhZiiHysdIjs@F|AMRD	>U:nyx;izpBqTfmEifhU5VpMz3Y@8bTo9FbkVX6Vq5X1m_sWD80pgWBg0V0VV04010X0X0880Fa8n0	ejQTFH@CL`hdaie`ICHhdidedhhimhhbhdidjFIEO`\RX@@BjfZjZ`@@@ABqUPADAa@	2050	-10.2		-116.95	505.52	1.2171
!qxclKc]TWDaNC^y@nvHGj@dlgz|DEDzghOYOqnUq[|iOyNT^[UEDeyqkaEZzghigXAxDk?HFg[xGp?HdgduxCSX[pqILOv[u[OYOyN\r[gKctjsn~^p}lwYKFcHEn_FwGDrEvQwJzYbPy\m~MPhgUlSJ`}rbtoRS~RfFiE|nRmWb~kB_rDLY~aTu_|@gKV}~MQ{Yh[`@@t@RHS[|^qydZvNaF|JykaC^srL@aMdjFUTushTBW~SiKPN\^|pZwEAGSpuMwJ|leD]K~zibkNCdS\l_D@CTrw`GwDkTVO`ewwsOaj}xeOHXjEJ?S@CUqw`GwFcTwOfUwQ`XAEHESTIie@G|A]rD	]nyx;izxgrTzmEjfhUhYrrz1n@9bTo9FbwXXa1r3YGm_wlD84pgXBggY0VF!210X0X488NJa0I0	emWTIH@ALnHdaemcd\PHcHhheDldhmDThhhlThhdYdfIK@jVYUXHFBBajjYjhF@@@ACREP@	2051	-10.5		-116.94	607.013	3.2346
!q^irBoKjb{mZGjTLpkCKcYEd]QRp{GJDbctu|vsEbJVqzgAFbpqY_Z\BpqKJ@iOa]FQZGjTqpNLw}vwtRVL[ZVWdP|uFfA|DztQjNYF^BXkhOxZG`GWS@qrtNdu^yDY|lA_FT|rI|p}P_{mLsiiT{SCVRHatIYp?aSqs}arridWoLv]Slv~ALC`Grh]z@rW??S\ZUys?\mhrh@[tSL^xBWnvhp\e?nKfc{brPdVIdo@vUm~EqGTWebZTwu`Ej]zgZUvs\eK^RuoJ^x?QLGIiXSEWs@\N_f~yEdhUvxSNOb\VZx[hO@YOczrzEruhYcO\KrbUIhWlOb\Wux^HORUjBcBksMqks@A\A?RD	>U:nyx;izxBrTjmEifxUCVprzIn@9jTo9FrsVXaVr7eGu_wpT80phlRggW0Vk0B410X0X4880Fa8IV	ecP|NH@KB`SHdlemc`ICHhheEbieEEMeDheBheJeLdpIHhBbsrkk@@@SULuUMMT`@@A@`yJh@@	2052	-10.8		-116.92	597.597	3.2291
!qEIhuQREXCbpCwEsBGrVOyzjjdnhayWch|QiWBOPMOqi@yUihc\WPe|}JlJTxE?cJL~jmEXuhEIjiY^MhZvTxEzXjdnhRE\WpFEc|HP?V|bnxzPiL\iXg|\L`Gx|wDXgB{hsiQHyJVYGRATjxkOOdLkTChuezvIN~My`REP[JvquQvK^jJnsGPeu\_?}s|\iVyg[EANCkVOdY}K\b_cAuu_f^iOvifdusisgPmRCDCDjXq__Wd]iOR?blVw``qlD}{Cd]PkU{y`bVf]nQdDMAOPwTAQPAH}xjxWNCsWxSknh]rGzYWjTMdo[GTbUkDlCGFFkMRGYYVGLXKUnSYZUcdmgG[RTwDjiG}{NMK[pS?Qke@G|AURD	>U:rzx=xCrTzuEifjUEqprznn@9bTqOPzwdXqmr7XGmhwpD80phlRghV0Zk0J611mFXZ888Fb8I0	egTrAH@GJod[Dlbeckg`ICHhhedeeLhhilhhhmBheJeLdqpihbRKJ[[@P@DuSMULuUR@@@DFGdZft@@	2053	-11.2		-116.92	628.611	0.9497
!qhAoouXhUGfOnLrFbBeTxNlHotuYmaTn`IUL{hpvCkchKrNYURtIrku_^pd~}oiO\pIWdfmhwWAUsFf[WJbdKTtelwer?tRA{VGlQUgRuxRyCNVsPBKigbEqUZmNlH{[CVUBmeX]v^enwYTQ\WEVHfiWWNiTOzbuWD{shwFQDoPHk{fDodblpKYceQq[tM`@@F]MqH~jC|XEARNzqQeJDW^?LmbGRbGn]o\AHBZ\ZzJwBWdAWKXsrGN^QK`[^cxQB[VX]nOECwVMsZwfuBHXRZxv}NvE{ObVHHhvbCnEwjptbSluw^ENEZxzutu[LvFNCHltJ}jZwQBwZCbHw\MY[VHw}CQie@M|A@JD	]vyx;izpgrTjmEjfhUpVprz3n@8bTo9FboVXaWr5XGm_wpDA4pgWBggV0Vs04010X0X4888Fa0I0	ec_TM@@DG@MCKNemcolR\bbTTRTTTNRTTVbuTTtRLrRgaTsOJnkTE@sAPTpuS@p@@@HDRJ@@	2054	-10.8		-116.9	600.535	1.226
!qH]Vf?uJbn{hbnUVH]bNFdpk}ShWaEx{r@|U?YvpJJNNgd~W}i]hmaYiHWTTuyx{rhHWRe|TJ[uiAAYKHZZjZISoPjuTS[NoDkjUgwY^pr?taSLMtklaLsUvRYAkcILBz@W^E^Xh^KCPpwADQoheBtsVldNmaoCC]dj]?Y`stZ|WQ_XMwMinYfbZuHOY`V^XXOHr~Gjy{k\e??vtvFwG^mE|KMMOUN[OkbEIXZ@^A}OEdGNu{v}GIGD]{KXIhfBQasQNMnTy[f~DAOLUGnQFGWKTG_vOK~Xq[LihI@GBAQRD	^yxzvzizphqTjmEjvhTMorrbX3@sbTqOFbo1mTkr1XGm_s1B10pBWBg4X0ZV#14Y0V4880Fa0n0	ejQXNH@C@hdlnai`HcHhdidedhhicEEChdidjFIEO`\RX@@BjfZij`@@@CBrEQi@Ox`LH	2055	-9.8		-116.83	522.96	2.1279
!qNLX[fAVQ@TXM{LNdbzxpTf_O?xDRYZZ`aBOsUSk[otpxIOvIOqSXqrsvGm|`^[]jw^zU\cGwi^xJ\hEwyndsnpMJuYaLqh~MSagIJvcBHH]|e@NYtdszQK{ID|OLURd{UjRbzxgaHMitTFL^dIz~B`|OJA{}\emwBm@CJnFrFP{GAW??S|qnYH\ilbNRUPs[[fPua\cmNRFShdUDvtysAF?stQWhL[cwt|ixCLPKQCOfZpFen`VWpPnovDTyH]lowgMkZsVeybhv}M\KK`WKpPnoAPU^h]lohlk[}NGsiqhC@ElAwrD	^yx;izrgrUjmEjvhUKVprzYn@PbTo9kbk0XaVr5XOm_wnD90pBWBggV0Vg0B110m0X4880Fa0I0	efYXI@@D@MCKDniemlbbTTRTTTNRTttSTRTrRgaPpLIMKTE@sAPUCT@@@@HDRJ@@	2056	-10.2		-116.76	517.489	2.0414
!qc^N{Dt]FWux}EquqU]^\|h_RjMXGAdRp?uW{^ChSACFs\qjt~uDra@EjNduXvX}OUC]D\XfJeYQiPvcjw}zlACX[I?F]|rfTX[nA`lTe~MGSLqnt[]Co{eNmngoSt_S[tPS\OWmzjC]q|U?rEE]FlPdJUJktVMsePtHEarfiyteLKpIi@S_k``TF]ylk_HceEBedRv|DTX\}ODbUN}asgcz}KWbIObdCM^d[mJekIj^IRs@^HZOwV|Pef@tGTo|hrBh`VHcecNIDI|AY{[MccoQc\yxbhrGtrQQFlfJLSLwMnDUFT@P}OmQCk?agwk[CJox@@JS^KyHrqpwYS\tIBgKs|_I|JdBtvijQ@L\ABrD	=y<y:dxizjxiijrE:xyTw5n7qI8vz7mSgzwooPwGzeOtZ0UJW8gCWTdV18Kh8DJ56F8Fg@880a0I0	ekPxC@@G@DBNFkolRV]S\bfbTTrbTTVbfbRtttLrbNt\brFNQEUZjZZZf`jhJhFhHZPXpVbBRTzTt@@	2057	-9.8		-116.71	623.609	-1.7787
!qQE}|jWGwrUYuhV~_aH}Xt_eJGH_}b\CSZ@bF[hpmEGnaBS]S|_XfDYj_^p}\TYLJ~pxGd\l_f`bB{dfM?Xac_ilu`ZyO\W??P|pqoVPuAAlfDeZmH^Y?XmKwPDkuhEgf^O\RH\CSJjux[MIbB{@jkoqyZgxAOCR[bJm`oVsz|LjJpxfGCWaTz{FzSdkCMMm{x~FJqqaMH^spqciLC`R}E[}cP|Rl[M^I[ky}DalwyQQ^E`utM\S|kJsyNdST{OqyLRPAMi{tpM{kTaewdpRGgJZEOhQZgD[yg}z|LdEwdIjU@C\AnJD	:xzxyT:YyxzfzizxBbTzmEifhTCYKr72I89bTo9Fbs2VXVr3YGm_RIB01_BYBggW!V0825020V488JJ6430	efYPEH@MKGDlbjiem`LSHhheElmLhhicEDUDeLdpIHhCBSS@@@TuSMTu@@@@BGdZ`@	2058	-10.5		-116.67	583.342	3.4898
!qZUzrSHqlo~Sl|h`zQT}y~gNRy{XhKBeDjCLg|nT{jFOIh\OD^Enu}\~YQoJMIDDskKxaIro|SAL`UH`zAkzpvW??`VOGdUOxrYpHNuRyDTODH[WDHqnZwDBCpvB{C`kMdtOraGff]HFlYpHBmpGkqvNBj[lCKV~MtCXyl@|YinQwe[z\{Dxi]XP_EYsOfuvE~WOE|]wXdqMHhaDSwRMUhfhsv`ySiA{[EMHFViNXB[WpgqyNea[z\OGYpgoAkQguvOorH^`[xM^LfQ?CUFOYxoRs`VMhXeyS\BEB}KzcCxOcrunn}?ZBRqUGPGlL[_yuB`ok@XEchbQM[]nA|iii@ILAyrD	=yzyzvy:dxizhxiijqE:xyTg5l7qI8tz4m9czwooPoGjXGtV0SJW8g51DdV185h86J4208Fg@880a0I0	emWXE@@G@DBNFkjVYU\bfbTTrbTTVbffVtTvRTRl\brFv~IEZjZZZf`j`jB`ZFdJLEh`deIh@@	2059	-9.6		-116.64	591.611	-0.397
!qKJlBv|~APUG[btuX^cMVTV_gcUl_^vTaB|p~kmYhKIoUnvTa|}EJRu}XlSOOd]VWOkGUbq_X~bqqKbQhOkGmzxWHNJn_\lQDTthXBCALfW_JTlEl_PcPQYGt{_lrhxuqSTx@NAGb@nDffqwlyRctHghyKxCIk_O^kJ`K~GhQzAxZyzTgUfeG^EY}~`SmvW\BB~RZqlfGbMhG_snRoSeqJTQ_y|vxlVl`PVhKqDiKawvYY?guy}eeHW??J[gChQ}?UfNnItiuTujlaDiKcTVl`Uq?vxTBp]z?A]knAGPKfIhm@CBA_RD	^yx;izrhqUjmEjvhUMopMjYY@ubLqOFbo1mTkr1XOm_sWB90pgWBg0V0ok08014n020c80Fa8n0	efYTNH@CL`hdnaic`ICHhheEbdhhiUEEBeLeLdpIHhCBSS@@@UTsUMU@@@@FEbJcR@_q@XP	2060	-10.5		-116.58	521.519	0.2218
!q_XVNm~Ark_HjqVLpBdnBLuXCXDVUSsmRLLUXSuPrjBmf\x\CqPkcY^oPjTURSsCR^DVPst`rO?JLiZ|pdSHKuTp`WYdhIMtd^[u|SWNHSFMXVCQ\DhQLX?btSdZ\BIHa}w]DU[bjcjaStkanL[dYEvHjEl~DRlXmdKo~\ftxVZvkUzMsM`?uWoUeDakGaa^hbxHZjW??`YF|FKS{~toztZLgevs\JL_nivGQIOn{FrGWIH|{~TpWjDH^kwOAlYWgqtDHyB@GvTFJYNi{iOME\\ag\Iji@GBAeRD	:xzxyy:fy:fxizpgiyjmEjfhTJc5p7238cbTk9krk0Z2Vn9XGm_01409_4WDg4V80V#5#V4@8!6830	eb^PNH@C@hdlna`ICHhdidedhhicEDUDeLePqHh}|cc@@@UTsUMP@@@@aYBh@@	2061	-10.1		-116.56	490.482	4.0063
!qGakcZ{\bc\vGa{fV@@Bx{msrfC[O^?bt|CSu`X}W|{I?EoOHEAg]g]C[I\ApteRNkrdirvLdzEsfnLifF{aaXtrCFgHLMfqpkjO[YwaIt[ISelNhXGbkmJruqYH|Y|LlbMpaFFWNPzfMR|qD_jeFBtDdNbzKIl\_NqS{ZaBLxPDREg]@]suZGvhiGvObIxYi~@hfugG@J[bC@auUMc`jpezULut\P^tO{E@]]U_NNho~CRfxvFRFNmpL}B{pYgr_RDmKQHGbOUbZXmpuSmanhbyUW_|P\USU\r{@E`b_~]eGyNsGEwe@]YjGSaygrMYFeikK@LBAeRD	=yzy:y:dxizjxiijqE:xyTw5l7qI8vz6m9czwooPoGjXOtV0SJW8g51DdV18Kh86J42F8Fg@880a0I0	eiSXI@@G@DBNFcknQ\bfbTTrbTTVbffVtTjRVt\brFv~qiZjZZZf`j`jBBIiBcAZHIIRZ@@	2062	-9.9		-116.55	563.601	-0.5018
!qTnsnsF`RmBkXvTQptD[wZEA]i\rHmI_boKffUxxbbJqK}@@RGDXojBC]sLkdf[ypAljKz[ypw\Y{fBC]]wgJe}AbLsK?zUfP|ec?yRj^~nOrQn{DtDYwRP@@nP_pltobukZexDo|BJ{Xs^{xCa]P[mc]BJTxyND}FtjmObeXq^mDUE|Ztp~_GR~RW\V{cHFWgrmR{AqvP[xtMyKFe}inyTHohNFNCCG[gqOVaYU{R~I{bOVAc`gGKGIGaGGGKNqGPZJHbJCA_~N{aTHGhODokOkGvOGGKAfGQqMrQYU{WQhM@KlAGRD	>U:nyxzvzizpBrTjmUifhT5Vprb2n@8bTo9Fbk0XaVr1XGm_wGB80pBWBggV0VV08010X0V4880Fa8I0	efYXIH@GEKDlbjiem`ICHhheDlULhhicEDUDeLdqqIhCBSS@@ADuSMTu@@@@BGdZ`@	2063	-9.9		-116.46	521.452	2.3912
!qJwqgW`@@K_GEZ{GLocrZiAjfDcKeOeuhcuKdOjPXOervIK\fAHeGJ}HLScJ~Ob]hKgIeWivhAdfFJxZL|AgEzvBT|Atm|kxxLlr@qkwXfnOJ_iyhYIcaL{x~DKZ}OLXlBylCPu`QVQEWAwuzMxP^JaNuhqE]F}BL|f`}w]EI\FaKwJlF|AxZYPa_mRPqKVEQkxeHvBCfNUXNEIOsFZWYd]kWZDY[yAmcUhL]ZufUHnUeWaEwhqWfwkfwFvMFjr@UMlYXyLKcCUVgGnBwXUVIWfDwPB[vYDJcPihs@N|AYRD	>U:nyx;izpBqTfmEifhU5VrMz3Y@8bTo9FbkVX6Vq5X1m_sWD80pgWBg0X0VV04010X0X0880Fa0n0	ejQTFH@CL`hdaie`HcHhdidedhhimhhbhdidjFIEO`\RX@@BjfZjZ`@@@ABqUPADAa@	2064	-9.7		-116.39	521.975	1.7223
!qSvu??vSvNqz}KVYdqHveyTRKO}Ua^sa^h_I`NdwTzUUCNsV^MuzR[VWdSPuJYXMK_uxi[PfTyOIBV`jtPI{MWUgDL~H^X?Q^_Nvg^bYL~Lxu^QRXjL]hqVFZ[HhquCvb@EFBk_Wl?QNqBgPMQaKbPgKEGJVs[fZD@mULeFwJyBz|EArbwb_vZWPJDyDySK|KgBlp]lp\GfMexkFiGhFvL?iR`SQBko?}?nMvZr^^LGDEjiA[zKLW{jItuau][\qCRwh`qAmYW~mIPYeyOPZJ{obT_zfGvkI{_Rg?Vnv{jsjlQEwY`~uO[X[CAZdov`Y{}JeHvmZ{J~un{]~CMIhI@JBA]RD	]nyx;izpgrTjmEjfhU_Vprz3n@8bTo9FbkVXaVr5XGm_wlD84pgWBggV0Vk0B010X0X4880Fa4I0	emWTIH@KBcHdlemcd\PLSHhheEbieEEMeDhdThhdYdfAIEJVYUX@@BZifjijhF@@@AArUP@	2065	-9.5		-116.37	651.464	3.3538
!q[|HLnH_vY`yJsGP{IXiFEo}HdxJ@zC\Na@IyfKRvFO[tCMh{fPj?YbTH_GKKUjg`gOTCNVNWdxKIVHJVn\K{jL^nlfgsIqsTUdVcI@}syxk`IekhIvvIzitpkO~hjWceoJqzkgIwuM\|sEtIpBvKiFze~IWiithn_BUVQPpG@@@inldNAC\FW\xmYYQ^zqt]pQU[Lol[yDVGN{?r~@`t?@}EELZMuwBL@KZnQk\o?_QZFiLtdsRyhpl}uBjLAfn`RDR]GOxE\?bBoKkyP}Grv}cxN`srfjETaxzGVd{OyIu}fvJygljeEjexMbR[k@WykJPgKJQyL|{oVdCOpiiS@BLAqrD	=yzy:y:dxizjxiijqE:xyTg5l7qI8tz4mOczwooPoGjeGtV0SJW8g5WTdV185h86J52F8FB@880a8I0	emWXIH@GILbjieof^PICHhdheDdlieEEUECEDlihdZNMGDRYUZVjejjfZfhJBA`J@baVPYGH@	2066	-9.9		-116.34	593.602	0.8261
!q{\mWzzmvd\e}}QYPgPOse_BgU~o`nuxNTWshZfnX}Nn`v~lNxTeIcQYPwXN?E\]gOtg`SV?Pw}szz`MX`dgm_]W`M|Fk}pK^xdF{kEyXcqDqMXB@oKBidtjF\W]grvqNWPG_yvIj{KcyOKyyKv?aOFZQ\KAmoSjiwVgPkEes@hn]j^PdMLcaYFG^huGbPpc_FNe_|FQqhE`fSSiVbZKt`bhglnI??uN^jbWNj[VooggAgQ~pX}I[SBWk_OLCvpIeP{ePTZt?pwfJtZG_rLoLv{Zeh_Iw}DokrdW`xSg_kxU[D]e_moKL}@nk[qkU@MBA?RD	^yx;izrhrUjmEjvhUroprzVn@ubTqOkbo1myGr12Om_wlDA0pBVBggV0o408014n0c4088Ga8n0	ea]TAH@KFcHdjiemg`ICHhheEbieEEeECEBeLeLdpIHhcbss@@@SUMSTuT@@@@XNPjCH@	2067	-9.6		-116.31	548.522	2.2261
!qV`jhUP@@[bpA?M|b}JVbIxOJ\]il~@JUR~i`qXfXy~hbiSrXxTT[ixGJclUti~cJjjhXyZSX@RitYR_X^HU@yrfj]Xi?U]Xh]muUjcIxT`[RsWhpXl_Fv[`\~ZpkuAYBPsyQTZ]XA{mRkag]wGVnAGxAImbefT{nf_OrCHlZ]J^`WWoRHzVFKEM{w\FCy|BIgJLVPmkrIfIztVogu\gx[J`kDmM[IY`KxGJ~FNJqJjgK`iHGmxeJPklGQ^JeVBDITyO@Y^nK}@dHh`{GHPd}pkfGtqOiy\BKAIie@M|AVRD	>U:nyxzvzizxBqTzmEifhT5Vrrb23@9bTo9Fbk0X6Vr1XGm_s1B!pBWBg4X0VV#10X0V4880Fa8n0	ejQXND@KHdlbaie`H`bPrJJKIIYIQQSFJHjIJYIcaSSxGDfB@@JjYjfh@@@@P\eT@_qAXP	2068	-9.4		-116.26	526.923	1.8694
!qkPUh{Bcs?Eu\@Z@Db?ANwbiv]`e??pWmPvdzgntOHBn~o[TRweqprPXsBzzjq_`TqsoUgi\M@VRyV\gN@^TOMfNW~eNFcNez^MkiUFMm\NOPp{juWllumVX\lCTrTjrGOdTOuflgcxW^mdLgMkEg~rO~TgUjoFDRkcHhvUU{WR~i|^_IF^OPHzEubsiUe@Wmr@GSwCpK{tL{{EmrnpWwUargmDVmMohgiWwQNSmKjqKXICDaVlOX?_Cu]ckvUNymoBGZHni[oLEUpnj[URHPiMQaFEu|~YakIKzkDej{P{yzxnW[pIvmAPJkdijI@M\AHJD	{xzvzyzrjrUjmEjvjTMopr7VnDubTytFjo9muFz1XQmhwOB92p8VBghV0o02N0IKY!Z880Fb8I0	ea]XED@JHDLAIELbje`@czPrRRqJJ[QQIQQRiISSHsII]G@hxl|uUSMAPMPT@P@@@FADL`R@@	2069	-9.9		-116.24	573.549	-1.0608
!qeQpqk@wBiVYaj]K`qhhv^Co]?RqJ}E}BV?T~apABXVrBSFuBDHjH^BB}iVXGbRs`NnYbB]K`^dkyaEx]Oxv_~s[BEAXPrP@@]}bUv\_zcGmNyjzlp{XJiod@aMaYQILNpx~XRgQbY]GBfGqEhva`M_bJOCncAqK^q{`YwFcFiVYUe~q^f{\dBodaBHEXJB{NR\`jptNVRddo^C}K|?[iw^FhPUcQJT]CXG\RgMzj^[dBSRN_WRaEg[G~OLrQTtr|Oh_[{WraxGYdZG^zkbbIr_HcejzhWGgGauwSfZAWjErmfML^DD{EgFLgVxyV{DDg]^pHVIU^fevD~[zWY|zmWO}gY|y]gB|gOMwO^WlWkQkU@IlAORD	^yx:jy:gpUjHUbfxUhZKbzYn@QEToOkbwZVqlM_XNuZJpD94_gW8eg_0V40R41FH0u4888Fa8IV	egT|AD@GLmkDfnahT\PIARPrJJIQKESJJKJJ[QQIQMQISIL\RZ_@brfvp@@QMTuLuMTu@@@@`axeh@@	2070	-10.3		-116.24	629.571	3.5228
!qpWXBBCrjC}bd_K?ATZ|hxhl|oWjhVgN@KduIjMBk]TWiTv{XWLDr|GtzTvLcYRX_Wc?e}njJxLphVzJbagyANBEWyyVBtw|XDbl~Y@^mclVxT{Fx}DCXWcGcLX}gZSQ[b~R[Z|nr\{?GC`VJrU~DCorJlLhzTIluSXpjUvNqhMGu~ruCNS\V^LRAw`ooIFOmF\vTtxTHJA@YKe\][MBZ{df}rSxQyMzgMo?xXr_A@gGrkCg@XJs}m}zIP@hVdI^eXYRGtMFn}qCQkgA]_Q@_[lr]@@BIjQ]|SDiGdJSexGavEoRCW~EmeZgp@ihY@GLARrD	=yzy:y:dxizjwiijrE:xyRc5l7mI8:6k9czwoZ2gGzXOvZ0SJW8g51DhVG91h84K42F0FBP080a0I0	ea]XA@@G@DBNFcf^\bfbTTrbTTVbffVfTjRVcdVPvwvMKUSSSTtCTEPPPt`Q`mDeNd@@	2071	-9.9		-116.22	545.586	0.3937
!qG[rYcHSRtfXMt[yPRvjzIGDCZirwuHSR[eVsvsF|R]s|]IMROVhuqAnC?RYpT]]PxzXvD^cPNAjxyJz}VcVOVvG|whY`dQR`qURy{_@fH^N_hap\awxEdP@@\y~?ec?Jg~S~uOQRtneTgEhl}_OJ[RjC\NxNaNGmgzKA^\UTuA~YQfKNimtvHrnx?Iubb[VotIYlepdn^?vGPgS|ugRn~VwGBOZGIMm[wLusLXdw]Yq~AG@vsQYnSKv[haZRSNH[LjqqQD_VLkTjB[Mw~lXj[@[[htY|[O~[DsT\RZNw^qiU@FlA[RD	]vy:vxizpgzyjmUjfhTJc_pb2n@cbTo9krk0aaVn9XGm_ZG488p4WDggV8VV08010V0V4@8!a8I0	efYXND@GKDlbjie`IARPrJJIQKESJJJXqQEQISIL\RZ@pdtp@@QMTsUMP@@@@ayFh@@	2072	-10.		-116.21	521.471	3.7153
!qvAlDBrW~SgGfLwyxS]L]pYZGC[nSRuZAqbpIwiRxJ}lhRyAAa@evtyRxUML?p^wG~hegTzex}JsJW`pxtbdQ\tBhOuM_xfUd`mJENCETecCjI\NbLJ\i^iVTuWyETpwtbg`NfdJ]yqmw_VTnR?iEq@\bLkCEGRZVgpSjnFuv@NY^QpT{?Fd@AIFmIwPTZWNl]XYmk{PBLpRxYg?{??t^l\kHHRTytW??qmhMEATKpEMxvwge^eUD_ctoICWf_ioOI`nLFpjew_hGIBIsePvqGgYOi`wJWmFOV`YgqNXsxijM@IBA[RD	^y:vxizrxyzjmEzvhyLw_pbX3@ubTmOkro1qDor9XOm_V1418p4WDg4V8kV08016l0V4A8!a8n0	efYXNH@C@hdlnam`ICHhheEbdhhicEEBmDeLdpIHhCBSS@@@UTsUMU@@@@FEdJcT@_q@XP	2073	-9.7		-116.18	520.531	1.4326
!qX{IUZsfJZYW}i?IN@@CeCkOjCdXKnsALOdpTWfxwdZjVyacH]`TvmX|{Bl@mr`BNL]ePBuEdAmrW~OwFSPSWpwwC|Fjjuknp`BNyIvliRfkmEkxhuG`r]LjUa@jwyqYl}Ss`vKHNmUePBzRdCud{l{Mds{ZQYh^oggRQjo}tos[K~ks`f[L}CuVaKRMMQylYYAj^]es@KwbZ@k^essb\phxepdUK~X@gnMfxMXIxeiM[eKT\wSRHVeAtx?ZVyeUoxi?AmQrFCS`QHmsew[b\plfeMz^qwIOMyPyzEnYo?anFoSpYRT{trNRQKIjk@BBASRD	=yzy:y:dxizjxiijqE:xyTw5l7qI8vz6mOczwooPoGjXOtV0SJW8g51DdV18Kh86J46F8FB@880a0I0	ea]XI@@G@DBNFckf^\bfbTTrbTTVbffVfTjRVcdVPvwvMKUSSSTtETCPPPt`Q`mDDdh@@	2074	-10.6		-116.11	547.558	-0.284
!qvosOeESIOihhgGglAmh`slD_Gusj|}_MeMf]UFksrnZonoVw}xJfnSdWx@mGNDEVMCs`oQdc~WzEhkgOe~~@aWkenp?yAcBe|`qZZHNaEHMfCO[}DdtAU}fftxbXf^mmzk_ivWtUnG_|vQ?eYVki`n|[K_T[U~SfZQ`|_OQasrtE[`nWrKygri}wlJRcQbVlJWqnoG[cEE_OKUxMoaQQWDkUmfPnWGtUz[yUlW??zfRZidtlDuL@|dQso{Sv?[rC{GjE~[@wp}dmsliOeIvD^dtWtIkM@ClAnrD	[xurzKrjEeSgxqS69qtFFxAo3BIGXxC0J0sqO6Xk04ft09VozN2ZN5Im1V_1X_80R5@20J0Z0R2a0IV	ebQ\J@@B@hPDICIdfyYWfuWnY]{UcaHkjXyzEEjZjjBBIB`aidb`TP@	2075	-10.7		-116.07	485.538	3.3447
!qMd_jHmto`_jSwmZovM]jzdWZf_LCblpKqrauYPYUHKMPrlGsdlZlgoroxm]zFdfZbbX@GlXolr`IiUmeY~`OYP\ea\Y`[`{_A@HdXwFuwzwQyOSm^mZvQgN_}RKvtJfam@~jod?c^nVzIFPzdb`JTR]UOx{i~bggg}nkATTJbyXZViYOb`WbF~X{@@BIaaJQV`y@EwgNLkTAJaKGrHKLoZkkJwJQPjkkEjaW\iAf_GUFckZwofITgMSsv^IugN@KxDupMnTw^vc{Tm\feiHoKCjssUIgkF~sFqctTh}FZIh]@BlAiJD	>U:nyx;izxBrTzmEifhUCYprb3n@9bTo9Fbs2XaVr3YGm_wIB80pBYBggW0VV08210X0X4c8JKa4n0	efYTAH@GEmKDlbjim`LSHhheElmLhhicEDUDeLdpIHhCBSS@@@TuSMTu@@@@BGdZ`@	2076	-11.1		-116.06	581.374	2.6178
!qCwUAs?^LFckVl^}pUaOu|xyMUBVe^zK|aFVQnsHBgUMzB{eMxyiabTSpZbTf^~G|zhW{A{rBUQjwBZhHRgKbF^wPUjnRMVxtf?iwM`@@M_n\q[ctqujehBNV\xxG\ZZX[b_K?bomt\MG}C|^?@aMWicFT|leeBiFk`k~M|OzCE^~{QFRwlTcwO^WnhEHMvgAMjOSOMDJH}pjB_BgizGPsH[kerOjaXg[QvKAzILaJVGgoA@gM\FT_HwGk?p}fGSanLO[a\z{dXGs@`AgshFy?Fxg_hM?qVB{gIiq@JBAQRD	>U:nyxzvzizpBqTjmEifhT5Vrrr23@8bTo9FbkVX6Vr5XGm_s1D!pBWBg4X0VV04010X0V4880Fa0n0	ejQXNH@C@hdlaie`HcHhdidedhhilihbhdidjFIEO`\RX@@BjfZjZ`@@@ABrEPADAa@	2077	-9.1		-116.05	522.96	2.1965
!qG`RD]NxATeX~{@wWNfpjkfphW}cEeN}~eUMITP`wScaCUOtAbCgr\xEpSuXw[IsWiJpmkfphwqXz[IFWvNmhpmRT|DREMGVAbUNOTYIWhZI?QHQxLAApS\\Rrv\S^obDy?zWfsKlwebkr`H}}pGBdOgvlDokl{rfhNAPG[HfLnaZNMX^jRZ^U?v{kBdG^FlC@@RJvWABqqSfak}GVuK\kxr|\hWtBYy_tVvhrZy`yhjaiKAK`EMbA~Guxwgw@W??YDW}@^e?^`own?IuYDirIKqKnTTP_om?ZXWn@_a?^xi`IFxKtIkk@MlAzrD	^yxzvzi:hqUzmEjvhTUrprbX3@vbTqOFbw1mTkr3YOm_s1B10pBYBg4V0oV08014n0V488FJa8n0	enUXAD@MHdlbaiek`I@rPrJJJJKJDqQSFJJEJYJYIbQRrEFef@B@hjYjfj`@@@CArUSi@Ox`tH	2078	-10.		-116.05	540.494	0.7968
!q_Wo~vbaQ_`O~NjbT?Xw~ciPOUtXjR]^PjXYTQBi}JeM?l??U_ONUZzor?hFj\Oqb?}UW]iSWJuW~Ci[WjqZUoPNLJr\k[o?u?MFiIOwUUXDjH]VpeELi|?zu?|YVaO}}eBni{J`JeUTj}iWW?]UVCguWeQljXpIB?Xt@gBi{?tXCaIV}JoFWarcEJmUTR`GT?e[~EW?w_???{otn?gyVkIQk?GeUiJcl_BO?fYU[jBHCNO?~?ZEWgBf{U|FigBb{U@JhnEVA_tLiVR`{JBD@wLe{?lEVWIR{_TNWvWs[uqiA@JlA}rD	^yx;izrhrUjmEjvhUMoprbYn@ubTqOFbo1mykr1XOm_wGB90pgWBggV0oV#14n0X4880Ga0n0	efYTA@@DG@MCKNaiclbbTTRTTTIRbtTjTrTrRgfSPLIMKTE@sAAPuT@@@@XDRJUH@	2079	-9.7		-116.03	516.505	1.6709
!q~~In^EVVfN[bKCgkIOhielDH}|JCfIZVz\HVNC~f{JX@CIYk?Shiebqpsuh}Qlxh?fU{zY?WKhIf~IFFYTHyVGZv_SNqDWjDN^dBqCRsQ]kMycBh~rntn@|AC{?FhYce^RsVpT}WWC~]EVnQzEUgEJ[uZ`vI~u?VfegGwSWKCeAiXaa^Bze]iwjL}PQA@v~C_??tzVUNvpQ}}Dwe?SJ|YvP|HpOWOKqmwqgwB{x|?SXbUmhoEtqjrdgtS^FQcmY`zvuVsv[yZ@RG`lteYo`Bpm[E`kmkfV|lhprXzjytBCYsukdoC[b?hoFetWbrhb@eZKYBmhxoHijS@LLAarD	=yzy:y:dxizjxiijqE:xyTw5l7qI8vz6q9czwooPoGjeOvV0SJW8g51TdV18Kh86J42F8NB@880a8I0	ee[XIH@GAILbjck`RPICHhdheDdlieEEThhhhUeBeQqhycRKKRuTmUTsUTpTD@E@QQKHLmd@@	2080	-10.		-116.	581.591	-0.0203
!q|a`o@QAfyCKZxrfLqORsKL[U}yCda`cz_iDiXm\OoF{l@inPriApngCMsIycbCLQbA{x_WFdXGF?|lzoeyPciroAsqWPPpy[iadcir~Vd~`mVcJUiYT[a|^nHoXOLkjoJdRvJwCaMHL]qUDGdsSTEO{Qx|ahZax|wtYvjW??LGZEtajw~{XRtkoW{_aMPZfmiRe@VeqX??xdVLBSo]SAYDpq|PMLqQnGfcWUdWnwB`zuLeywigZHLfTwUDjQSLaKmWMljtsEqOR{EBjqOPNgq\xGtXUoHPVooDTXXRBoFPmKjtWEdLiUcIeKtXTGHSNoyDTXXUTopTi~cGbKpqhG@BlAmJD	>U:nyx;izpBrTjmEifhT5Vprr1n@8bTo9FboVXa0r1XGm_wIDc0pgVBggV0V!8010X0X4888Ha0I0	emWTM@@LE@DAIKGOAied\bbRRbaTTvbbRbTjRbfQfRzv~qiYeUZjfjYhJAhH@`@@@DNIE@@	2081	-10.4		-115.98	590.539	1.9836
!qucQm~NENXPs`wn?HhcyLQ@e{dqRAfFfnHFDtN{fxquQeVIDngoQ_gjrhhcz@QN`G}dpw[e]HO^DJvtMx\]GMn}cHhIwBdeppbWaaBk]hnecyqySfSBNgnbe@dygiE|?rrX`^^f[m_a^{sP]fMEp}[K?\mMBBxsSVwyc{IL{bxkIdKW??k_dyLFDNQR`is_wVBWks~Nl{^rMJo`gwLbZVfBhK}boYn}}UTltVgeO_?pvDol__B_OaquduLbZYfEVKiwVPoir?J`wVobH?TdXtVCXKGqh{@B\A?RD	>U:nyxzvzizpBqTjmEifhT5Vprb23@8bTo9Fbk0X6Vr1XGm_s1B!pBWBg4V0VV08010X0V4880Fa8n0	eb^XNH@C@hdlnai`ICHhheEmdhhicEDUDeLdpIHh}|cc@@@UTsUMP@@@@aYBh@b@p`	2082	-9.8		-115.97	492.478	1.2634
!qkQHXVItqNOFd^VBHBAh@JpAc_??bqkoMPlEE\WioMBLoc[hMSDsbxlAmOd[hVXZweERj[@FuNhyZZYKwXAczR[BbQ~ybuLDCrDzfScHDUArIEPRclCKc]CxNqEN]LYI[HjXc}|b^sbGckL]Kn\L\FspAoecQBRB|gwZaeX\OqaO?lVXkp^O{\UgKvPrGXh?iuQDFpzzl?ZXcCDqspBOsf{DAcfEV[J`kViuBOfH{}nMsLP\kRANJ\[kKriZ@UIUCSqMYL{dEVDLwrtYA\zEV[FUKn|uAsgqGeRuQKdzGW]MaLz_yHUXpeF]CYrtxsmfGYruQKl\G[yXpeCFCaIjm@ClASJD	>U:rzx;yzpDrTjmEifjT5VprUWnD8bTwtFjoVXm0r1XIm_RlD83pBVBghV#2R050m0X4c88Fb8I0	emWXMD@NHDLFEKGOAie`@aFPrRRjYJIQSZJIJIRiJJYFYKk[{FefUVjfjif`hF``B@@@@PddT@@	2083	-10.1		-115.97	615.585	-0.642
!qTWj~}B^s\xUgBYUOH[pR~NnzP?j~}KXk|OjSMHSkqwjUCiL@V[rCNHGFs{qkVFUVFYsy^{PZUI^}MlSt?oit]DnkJ[jGCAPK\xUa@Ktv]RToj[gwbsqLaGzzS[\zNkuC}KdAANKS|JvcR?vMqEehjCl~_?|q\S~eWrqVGgIwmGTeiFWUksUiqpsNNkgr}]_[DRBTBjvNjbRa`q~SFwco]ObUXKKvmtQBY`{EIl^oLKRtFk{tdQGw[d@`F]tXc}Xe?gaW@oqe[[a}PbLe\mRXNmitT?YxYdiowCcthaCe`s`~HfzeeP{AyoAoTijc@NLAgrD	=yzy:y:dxizjxiijqE:xyTw5l7LI8tz4mOczwooPoljXGvV0SJW8g51DhV185h86J4208Fg@880a8I0	ea]XAH@CIGDlfnao`ICHheDeDliehhXiUEEDcLeQpYxcbssMTmUSSTsUAP@APTXIbQQYGH@	2084	-10.8		-115.96	551.565	0.1718
!qncu??xnVeFyNcVVttbuIaZ_cMKViJwL^VsIXqj?LnuTIr{_nRUzsSVstxluCARZSZ]zsSV@LXOKSAlTl[{xzKQPTt|FBhjLL~~eMMVEDoWvBhbdRxVShbTxrraZ]kDRFrFmi^VGAjOqeLdyIf_FPm][lSvNbPi^y[jltTXWB?hfY|ZagfBOnbg}i@UxXOX]BBFqMUcH}lQfXqvpiecErHmNcdUvJ^Y`cnAi{UCOaMGFLlk[secFSLnSsRti\MHyQDVvMAX]cCNGnbjCKn~DxBljKvJuJQUEcDYjq@BBAARD	^yxzvzizphqTjmEjvhTMoprbX3@sbTqOFbo1mTkr1XGm_s1B10pBWBg4V0ZV08014Y0V4880Fa4n0	ejQXNH@C@hdlnai`JsHhheEbdhhicEEChdidfAIEO`\RX@@BjfZij`@@@CBrEQi@Ox`LH	2085	-9.5		-115.91	614.407	1.959
!qGXSx_AUq[DpOAgktXiZMFc}?SkSWwPdSeAwnIADccFxzhh~wK?s_oeDoxK^oKJ?jxtdsuA{Wu[\a~]?sa[R`VFZ^JLxvPyL?UKUUG|K~SVvBMK|KXMgRcFbWEl_maYVSk|]TaXXSM}q{WnGgZnwoeEps`vTAXQ|?QdB~mkvA?va`Mk|cmW^C|VLCUakw{gEojDQo}iZxL{zlGh{?FHD{gg??]SblYEOy@_]`|RB}kcF]Z@ncr\A^pQLZkxaZHfzAkfKXfMRuIYXLLLo]vIku@@\AarD	[xurzKrjEeOgxqS69qtFFxAo3BIGXxC0J0sqO6Xk04ft09VozN2ZN5Im1V_1X_80R5@20J0Z0R0a0IV	el^\B@@BO@PDMAdfy[V[U^yewmVNHlfamk`XVijj``bPhHZYHhID@@	2086	-10.8		-115.85	469.539	3.339
!q|^IgUiuXp]GC\pKDx}rvvJJnvvILUibhNjH[ehEh_ir`VB?NC]Fbl{dDBFJTuibhpaHdeiThusDQltNDPKDvr?^XWIt[`eFdddrfNjADnPSIf|cFC]LUI`mHrLfSAsaJuYaIInem@VosP~OVSEZXnKdJV\PezwtaDOBXjiIBAZ[faW??TpP^~XNMmmFlxmVDSDzyAEVKKNW`|TtODOh}yFes{BOynwGegzWf`XzoR~V`PVpoPaN@nx}e|tYQiFes?MTA_fOOHEWM@S[OSDYbiGRsNqis@J|AsRD	:xzxyT:YyxzfzizpBaTjmEifhT5VKr72388bTo9Fbk0V2Vr1XGm_N1B01_BWBg4V!V#5020V4880F6830	eb^PAH@C@hdlnai`ICHhdidedhhicEDUDeLePqHh}|cc@@@UTsUMP@@@@aYBh@@	2087	-10.		-115.85	492.454	3.1287
!qkLIfE`@@aUIXvC?VUBFFR~NtLwKgmidXQWIJ]bKhLcJb^DevjtGoBt{TUBGnbtwT{GKfmighLWH|ugXXUbDrbtrt@bDrb}kDpMeqAtMI\uj\FegXYMZmdpzDmk@SGTLI\p_mRs?vYUYq^?NzdVpEhb|CbW\qlffQpBcZM]cenBvELccdHeaGRon|oDzIUlf?YIX[ZZMxQ~obMEbexSS\il{]Z}FVgg[h^Su`qHquiTZo@e~WHXViX]xwdfq[VFTVbaZcQENCn|urNskuNxtLqEPaHsaCjZXfH@TiwhdOVhTiOhownat_vscuOEXMaEICVxVVgf_wHDU}wf[wSvuEjvCubU[XQIBCdIjs@D|ACRD	]nyx;izpgnTfmUjfhU_VrMz1n@8bLZ9FboVXa1q1X1m_wlD84pgVBgcX0VF08010X#888Fa8I0	ekP|AL@GLbkDimcklRPHabPudLbbRbrRtrbbrTTTVJTTRLrThxTtYyUM`B@BZijjYjhF@@`@P|eT@@	2088	-9.4		-115.82	642.009	2.962
!qySKRZfCXY}r|zClaahfGoTxhlmJcrluhBSIljf\ht@JHZLO^@pejoQlH_XfHo_vHo~UdaEHsi[HRzlmHi[Kkja_H[dfHoWkHZffc?UvPxxQiymudRmTZV`@@?XaXzmAljj]CqAHQaIaOF]beKxTsVndXhEXPVL{esp~{u^`vNp|@wL@Q]GNrXSiPHFmF]ZwGJDvTIy_VOQG?nGebNjJw]Sto}Pz~qIkGgFwxBQrOBBsKNI}vMLZ{kHnGi|Z_sNxG@wPs~EgvSOUVz^mOwoj}gM?GwojwGKQGr?U\FUnOuIke@NlA^RD	]vyzv:izpguyfmUjAhUoc_Mj3Y@8bLV9Frk0a6Wm9XWm_kY48Bpg1Dg0V8Vk0801#60@8!a8n0	efYTFH@GJfDlbie`ICHhdhdeedhhiUEDUDeLeQqhXCBSS@DDAUSMTu@@@@BGbZ`C~HGB@	2089	-9.		-115.77	519.547	1.5968
!q|?tjAAC^_nNfZcRD_bGBIHoghLhwFQN@]jOT^XCW{BIhLAonF`}fxT^TIXRaVCMZYAEDMDBgZaE^uD_GAYx~ZW}pdv^~rns]b]UuBGxakLc^~]pF?tKxT@V^^BOAAX[WX`NlrJXJXEEGMIGg]aEX]Ebg_??Vn^WBIBgCiIvw~xIq|@Rn\bMJqYiWsslBOCnYxk{\nxRlWCRilYlW\eE_eDBgMVdZOIuWJ?O|gRekmhksDCVYp?gvh`NOrkg{H`fO^{KyDLcYlwO?g]P[ssgeXaSOqKg|haJOlwOeWRYk?Qkq@LLACrD	:xzxyT:YyxzfzizpBbTjmEifhT5VKr72I88bTo9Fbk0VXVr1XGm_RIB01_BWBggV!V0805020Z4880F6030	efYPE@@@DMCKGFaielbbTTRTTTIRbfbUtRTrRgfWPLIMKTE@sAATMT@@@@HDRJ@@	2090	-9.4		-115.68	518.473	3.0403
!qQ?oeY]`Ee~NhhsO\^@ut~hZondX_IXq`tKOH|uP]c\YBJOrmpVi??|_AxM]`Em\LBDu{ql~wLxt?QkrwmBUE\~u|?irc\Uk{_jd_aKEr`oNinr}^QB[rR@vm@{Mklzf]swA~g_lNgElJDSndllvvqhFwBDtLQcLwe\rppetD{WqDweiofpjjLzzx|kMz\pom]`zobFEQXSj`HvatNrFk|Gg]YxJKvkoXoaG{owt^L^ulGmKWNVZjqsi|w]i~DGKjEUIKqQBX|bZjvLaCjcNlJtkuMvSi\]BTudvsMd`Ou|v{mguwzoOqJpyuSJZsVAMC`TvHmj_wFTvU]fKwQBXTvBzCYqjE@M|AGrD	>U:nyx;izxBrTjmEifxUCVprzIn@9jTo9FrsZXaVrbeGu_wpT80phlRggW0Vk04J50X0m4880Fa0IV	ecP|A@@DGO`MCKIemb\bbTTRTTTNRTRtReTRfrtrRgaPwtKOJnkTE@sAPUCSUHP@@DBADb`@	2091	-10.6		-115.67	595.606	2.1871
!qltsSoDgbpzjSQZWH?}iyfBHm{GSuGF[bnrVgY~iRK@rFgGwb{bitQZWHHSiJFDRmYrjQA]wHwZWEYzsRuphYnW`p}vcf|XBn}OONh^dTCHZoMm?@}Z]hmXE\N\X@@NpfVCx]j^whpl\JKak}ANwv[Hz}z|p`UdflFsMH~BOfc\]s^[@t]_TSbgtoyFgGEsvvd`tAE@zJOWSHPR{{@y\pxsTUI\dlgCX{l?i?[poIMSMtuXmK_PkBR@qqLEdW@oDg~^ee@kHgg]HoROlIxMO{u^RkIzegPj]gIzdM``JgoyLtmRpkiqku@OlASRD	^yxzvzizrhrUjmEjvhTMoprbXn@ubTqOFbo1mykr1XOm_wGB90pBWBggV0oV08014n0V4880Fa8I0	enUXIH@KCHdlbaiek`ICHhheEbieEELXhhTididfAIEHTZVX@@BZifjZj@@@@LGIUNd@@	2092	-9.8		-115.66	535.479	2.1695
!q@vwHEyhAbcxwx|Xxkuv?a_RgwYtYm{WAfRHQ^jfX^IvCu{sAJSy[d|vxR]tFaYYgDkxOdpMx?BI}njyXRGxsDp`hlspJrpl^hVLAVfAdcH{MeTQ`hA?OZXmR`vsoeD`\bOEDwPKdQhnB?HD]LU`aEnIY}CuNlasDh`tRV@AbbliSeJCl_?}u|SxZfFxQFNHkpkaKZjPQIVm~~b_xsELZtlXCGDgiGWmDqaRnd]N[YXnaq~az~\gPLhAWKU]p~bvljFOF@xBs|aiab@|EDoOTtaB]rIxzr\{HiSesJcgwJmgkrcSw]Zk?BKYEPRNN`}Us^eeOjldOcEfEJikwEBLdPrJs_QiI@JBA`rD	]nyx;izpgrTjmEjfhU_Vprz3n@8bTo9FboVXaWr5XGm_wpD84pgWBggV0Vk0B010X0X4888Fa8I0	ec_TEH@KBcHdlimcklRPICHhheEbieEEMeEEEbeEDcLdpIHhsrkk@@@SULuTsUPL@@@BCdj`@	2093	-10.1		-115.64	604.542	2.3798
!qkUyAU@csWZa^tofuId}GroYS\^BL?W]V^HtbUyp[nW^FzaFtAr`XnGoAD}Y|y}vgn\QXs_C[jGnNpr^nKdF]H@KZbEd@nFN}NocKV]@BXQSk^`PgLsJnwrLbtIYVUKMwiCd|zWw_UANLQSeHfOvFbW[O~sQSfOgN}fkIQA[KU|LxY}gu}O[TuDJgjgXzu@OGadUS`W??sNUJ`]I?G[QgzDbNS?tx|W[O~wL{a~ju@mhg^FIKphx^eN{Gb`{teCAGHCUzwiR?gEW@_aL?hhM{|UjOFmi[nDpKiIi]@GlABJD	^yx;izrhqUjmEjvhUMoprbYY@ubTqOFbo1mTkr1XOm_s1B10pgWBg4V0oV#14n0X4880Ga0n0	ejQTN@@JM@DECKGDlbbTTRbbbZTTrRTtrRVFvVnAqQIZjjYjj@@@@@@@LLDQAD@bB``	2094	-10.		-115.61	503.529	0.1974
!qScKkz{ljXnVmyvhnZ@C^CnVjqHYQntzLQxpV{hxw\{jUYg[pn]gac\B{v|C^BhBNLHTIBu?djgp{^DEzZ@RXPqNcgojfujVPLHNBiykYhwhEycjHh|Q@ME\M}jI?I?_lgosEFA`vdpW\R{yddpVY|}vTHfxOEb@_XcQT|ePl?BecKoD`ifW?WskedpMVqyrELoiDu`@@`\PiOMhuApPG@hSUAv|cq[VrpDWlBvftxIXfur]BdJnDCNG\^IQPjccLav{`enH_xVzzn[k`xO}B@R}UC`QU`cVuyhPN@a`uEdl{J{dBu^yvUb@_TM\jqbd~TgK_FvhjIiiK@LBAMRD	=yzy:y:dxizjxiijqE:xyTw5l7qI8tz4mOczwooPoljXGvV0SJW8g5WDhV185h86J4208Fg@880a0I0	ee[XE@@G@DBNFkgdQY\bfbTTrbTTVbffVRbfJVVcdVPvpMOKUSSSTtETETEACREFBtPRRdt@@	2095	-9.8		-115.5	579.6	-1.0016
!qWkfdnD?Fpd\LFfw^\SanCKCfRiJiAXxX\DpB@PQgROvtL]PD]xP[MVD^Keesc@wGBG{ge{zRupMjuEOrk@dOG\boupLR|PjxZPHpNzTUBGvVTW^Djp_KdflCOLcMHZcSqKwvQIIZzXGgevTRHdDHexKR[]lU?WbemNzo|MgEHDRHe]XBgnDIDyUW`pKXfw\u\~M?JVHXQ}rTA{XuD_O\rdfSzCOgrbFsNI{]oMiwwaI[zb\xxBURwsBN\dz]b@lUAmlC@xwEhG\_cmLMqSsO\Kxni\?Rv]BMPSMAZkksFsLkJg\sMVtFi@dQmf`YLSYnQvGagg??semA`p{EjZkpru}MGxvAuBPUMihm@HlA]rD	=yzy:y:dxizjxiijrE:xyTg5l7qI8vz5m9gzwooPwGzeGtV0SJW8g5WTdV185h86J4208Fg@880a0I0	ekPxM@@G@DBNFgd^Q]S\bfbTTrbTTVbfbRvfffRtRl\brFNAYUZjZZZf`jhJ`jAhZPXpVbBRTfer@@	2096	-9.8		-115.5	621.637	-0.9786
!q]CHUzJyVBQHpM`UH?bFCeOckLyJrbDPvEgxsjxvdqmKurJyVOBDJeID[DAHKUfOHkMI{EfIHCrGYuOeK\_{yj}cdK\DjfzZxY@ob^j?xqmIWtP@@d@^CSm`daKb~YIrV@yYJ_fJhnz^wAcGM\fTMZADqieasIXqVJQtTBLefoa}_F^dbANfFOF_O^MNB]JsQzCErqsIrgLQdTZMkUwGiHidWn\L[w]oKa]kGL@TYGLV^DhRWmjT@Xb~gt@XXdLXiK\NJwRlkeVUyXjYgeJVtXgIgRbOwwY}Kuqhu@HlAkRD	>U:nyxzvzizpBqTjmUifhT5Vprb23@8bTo9Fbk0X6Vr1XGm_s1B!pBWBg4V0VV08010X0V4880Fa8n0	ejQXND@KHdlbaie`IARPrJJIQKHiQQSFJHjIJYIcbSSxGDf@@BJjYjfh@@@@P\eT@_qAXP	2097	-9.3		-115.5	510.468	1.3642
!q`cwY]MQEmc_KimeZ}`[vKJVkjAfDhGXNoYCKseCUuGm{RhHkoYh@@O?aTKihJbE{i^]PrXSzYYE{RkYofdClc`fjHQV{@|[[BZr^nYB{?ze?yvV~HTdoONhwlkhhGy^AOYLZMZVkeyIhJECqMGAvFSP|O][qqUe?{Ldf`iCggldS@dngB\PSRnMee{EPw^WDFd{eaL|KIiHSRCwq`aN^uXH[ANtZXVrWY\e^`iCgvTdS@a^ghS[KaNiSjBMYN}QezaLaMUekExt}wcKw[LvMOhIwxvNPnvVe{KZDaNMSjDt}wcKwuDwlogYwPcYraFrSIqhC@DLAqJD	>U:nyx;izpBrTjmEiYhT5Vlqr1n@0bTZ9FYoVVa0p12G2_wFDc0KcVBBgV&10X0248!Ha0I0	eiSTI@@LE@DAIKGNailbbRRbaRbtTRTReRTVVfRZV^aqIyEZjfjf`hF``@@@@ACbAP@	2098	-10.5		-115.49	560.557	2.6789
!qATZmnEDaMkK[XepT}bVqGG_{vzvYTRdHQyO[IZ_KWUK^zGYQAQIOevKr_??jR]}aNbgiONc{]tfwOEQ{}jtijzDViw@|[c}~WHtiDYXH[qIsZGYQtiLtqUVkuCqk^waeLR}pXR}NX|fZoNk{h\gTOI^{lhIsC[xXwHqMF`E{~@LMzkVcH}ePdqLxLyL[qPoKjuQ`xonFkvW{f{Uj_EWNnZQodzQ{BvqZ|S[TQD?cAC{U^vwuBuHc~f\TettDOougcIYl^KZ}VVMRbsnuYxt\MjJW|hvV]fFWTILGbpzutmYMNHL}etwDMelWZ|tHmcWgL]XzNDm]Yqh]@FlAKrD	^yx;yzrgrUjmEjfhUKVprzYn@ubRo9kboVXaXr1XOm_wtD80ogWBigV0VJ#10m0X4888Fa0I0	ee[TI@@DK@MCFiekgolbbTTRTRaRRbbtVjbLRTrRcfPqMHlkTE@tEASCUM@@@@BADB`@	2099	-10.2		-115.46	572.568	2.6286
!q?assaCgnXIqLCmGX\_y\}OT{fzpnvHn^xPFOBs~Dn^sPnMv^n^pS]lDxC`Fp}Aa{IAph]czxVxEeb~oDfzsXCb^hRyrqmGC^Xyd@L?Id]hzvQlm@]U@ikYejnq\~e[GLxgjVHQRXmFIT]\y{J~mVBwBC]y[f_ze~LUXwe{rqRM\PhePmP[@wn[`|}qyzUW??HcO~wNnTorPsXigykAF_|rQLXskXUGUkdxybRG}nkSO]?]hrX[v[weGgGFXCAA~SOWNAZwLeUZvJkoKwLVun[fiwzPoez?ret^X\AH}Syjtikj[wUZwT{eew|fZUABvSvqkk@B\AXrD	]vy<izpgzTjqEzfhUpcprz2n@NbTo9kbkkaqWr1XGm_wlDA4pBWBggV8V80B010X0c4@88Fa8I0	eiSXIH@KCHdjemckg`ICHhheEbieEEeELheBXdidfAIELR^QX@@BZijZiih@@@@P\aT@@	2100	-10.2		-115.45	561.517	3.0471
!qCDMpFhyLRL^YQZ@fDsIDfNv|tMubFG_y]aGhnP@@io{[^fJOrYSS_jjBPp~jK^DjnSmotSMSeyalldIUCbm]uKFby_yE~h[wx}{YfigOCkbIS`q\{kM{?Glks^Ml@ywDCk`j\mje`e`Bd`AUOC`bLaVUd^n]GRL}YUZGtLZY@cuFjrFiJA{\Fli@x`P{sjmlpF{w\nd_^JNHXbwss?vCXa`kpnrK^KjNUu?gQk~jUJBB^cGEraZGtG~Ym}llGUqmy_y`kLcx}mzzAAA[wlLmxnuK?|OdXf?sJ|HAzN[Rj]osG^Jmp]Z}]Fzc[yXdx^NhtijI@FlAeRD	=yzy:y:fxizjwiyjrE:xyRcKp7mI8:7o9gykoZ2gIzXOv_0SJ18g51Dh0l91h84K02F!BQ880a0I0	eiSXI@@C@DBNFch^Q\bfbTTrTTRRbffVfTJRrtlbrFv~IYZjYjjjPY`jB`af@cAJSQ]H@	2101	-10.2		-115.44	561.585	-0.533
!qo~bZuaPYqYQ[p\q|kIX^nfW?@WcN`qvUFg\I\S[ClbeEY}EMhZUWgJKKjcDSN}[r?CDq}g??Xw\ftPT]M{RbiL|UgDNaQufNtfTSECtSdREolhkghQ^mTRR]CQ_yTT\]iyRP}@zeqVUZEOgc@By{~gvwTIRZcAjM@rZdsaJocpHJ?GOtJvtBXtzstiQdsKrE_eSIsAaEzA\SQaiuTRII?KmtIsVcWQ{kko_aNlrmmk{GGCjsRn_jW[jrx\n~[Aj|YxlIbcPmZrX{KdShDqim@O\AgrD	:xzwywbhe6wb1Egjgg_0RH47V8J8X0Y5HGVKEBk08m86V0V120F!FL410g11XV4102c0VF4020o4!506030	elRPA@@@DBANghTTfyV]eU}fU}m`dimfjejABFBBFZXHLDPqVRUm@	2102	-10.1		-115.44	476.48	3.3989
!qFbpXoCab{ciL~SopjvhBNDam^Pr]{GrbBqUMI?dRRXq`gJAbX}kd^_Wpjvj^vIKmmmkLnZpH?IU{I|fRrVhoFZPPkqcmRRevppoi{`JT@xXtsjh`v}lh`rC\GDx@@J@FZw[jyP}x~N_zGbMm_GgrcKZCptk@Qhs`YDmTeIjZNQcb]JMAjS_V[ZtRIDW[[KbWpCyQu?kVJ`oCGKXVhYkbMT^wcc{[[M|{nfOm~Rj{jHIDfAJaBFDswJDgSJEwWHgGUwqaFB^aoJL|A[M{WzGywCdgXJDLwOKGoJLLaUZ{Cqju@GlACRD	]vy<izpgzTjmEzvhUpcprz3n@NbTo9kbk0aaWr5XGm_wlD94pBWBggZ8Vc0B010X0V4@80Fa8I0	efYXNH@KCHdliem`ICHhheEbieEEMeMDUDeLdpIHhCBSS@@@SULuTu@@@@BCdj`@	2103	-9.7		-115.4	517.508	3.869
!qwlu??ttlc?ibr_RxSXN\P?TMZhUSZzprgdUsj{br}lNCP{|M]gjCZVjxphTIZyTrX_gHFqvrf[k?jXix@rieN[eXuGL{nZXlZT[suc[pMRm]NSOlq_i_REKvM\zYdQddAaojPXzMmZtb{OJICvRNOiTr^UOtsEeVQqIRn{_AH[m[}Yar`PUBdo|G`pFS~}G~aSwuPcGjvCsuHV\kiIGewOLssOvT^UmsfGKrqOaanQE@Xbx[GzDJXbx[g~KIiG|Q[kt\~XlK`BDPdcM[\bEgxjr[JcwsA_@KSikQ@IBAvRD	>U:nyxzvzizpBqTjmEifhT5Vprr23@8bTo9FbkVX6Vr5XGm_s1D!pBWBg4V0VV04010X0V4880Fa4n0	ejQXNH@C@hdlaie`JsHhdidedhhilihbhdidjFIEO`\RX@@BjfZjZ`@@@ABrEPADAa@	2104	-9.3		-115.28	614.407	2.0276
!qzihmVYwhcyqKKD|bECfle}|JfbXRVLfM}FikNZXh]zhJ~_HhAugIUymrsefJUz?rrJhma]xh{|hvAW^hzigAu}|JdcJniZ?piAlKQPwTyak}TP@@rN]szXylJcsIFCCZxLzcR^AX~gnP^nj]zBVd~B{NdlbDQ\HfN{uevJNZJGZT\Z@Prc|jjPDzAxFeQNP{JNMxhmp]n_EvHxEtRCkPQY@OvEf?wEM[BEOnCQOsbaj|bLTIKGenhkPg`sfMHa[G^likbDsICALHc]QKdUgKXn~gHyddXmlggFNcSWvKoqhU@E|A~RD	>U:nyxzvzizxBqTzmEifhT5Vprr23@9bTo9FbkVX6Vr5XGm_s3D!pBWBg4V0VV04010X0V4880Fa8n0	efYXAH@KBHdlbiem`ICHhhldedeEEMeMDUDeLdqpihCBSSA@@EULuTu@@@@BCdj`C~HKB@	2105	-9.4		-115.23	522.504	1.3456
!q_slxj~e~dQD?Z?|xHVox_onGzL\kz~`ASyS~`_@xyh\mZ~lAReDdZv[XNVmeooHgSCD`j~hxWuS??oEXtddbzsXHVgM@docX}KrPy@dDfd@b{ZHjkelgsbMHZuy~^~b|?g`Ipc\mEDXS`Hwb@@@PI_azgQMVUHweqcSx_mNtssQ[dLjvq{IbAvxG[SfRq@\cFXQFLVF\\mqZtaggRYSmQxJbBzT{jST_AHXMaB~kzLLTEynUcUTPHZb?S[TJHZm_e}LZiqyeaN[c^BNkJZwo_bX_MBwf`RX_eA[wnMsKYIjm@MBAWRD	^yx;izrhqUjmEjvhUMoprzV3@ubTqOkbo1mTFr12Gm_s1D10pBVBg4V0Z408014n0e4080Fa8n0	efYXNH@C@hbjaie`ICHhheEbdhhlhhXh]DeLdpIHhCBSS@@@UTuMSU@@@@FEdrgR@_q@XP	2106	-10.5		-115.23	520.531	2.0771
!qN}YpvA{J}?bXhiwAp^_c?DrBG]kladNP~zWdzBQsGYfcT|@dUxexNL\jCBVpvW??G`~oSdER?BqkZp@jhB{LjD~k@?erttlDodn\UH[eOydQduRdLf@Y`Wx}?N_O[dR{YePFrxtz~X|xKjiRvW_Us`uRDxhKfLUm]pHtUzcQ`NDUMpLCiq?zQe~RcwNsEFNU|^Tft|?hwZ`{`][}}^avHSeCCe^Vp~cMv{TfgFBh]\HfMvnqftirFFwMPcWFVek{HkeNvrzbR}PgnDsjHI`UPPVcZqcspROC[FBYeXbjDRiIFOTmhaRyqag}ldG]o]YDwIkY@OLAbrD	=yzy:y:dxizjxiijqE:xyTg5l7qI8tz4mOczwooPoGjXGtV0SJW8g5WDdV185h86J5208FB@880a0I0	eiSXI@@G@DBNF`X^Q\bfbTTrbTTVbffVrfbRJt\brFv^IYZjZZZf`j`hF`ai@cAZHIIP@	2107	-9.8		-115.18	561.585	0.1704
!qg{lT}ZGAvGwOUSrTWDNtbUeWplJyQQTXngv?q}ci{CycyOaKzsY??uXQ`]Lo~jNXlRF_nuv\|Su^TY]gcmtfTWhWJoUaXzLB~BHxV[o{Tm^@p]BiToIn[kgx?KxlELUKqcysECsK]|bDOTknhmu^TRxWfMu[tROgq|peRkFxSmrmCcWwvmxqEL~KuIj~vCKa?OYiD|Otg?EejIR}Z_W}PP[Wxu[@~BGC\DM?Fs\u_OUWKaywFTuWKaXw[NL\F|}UoC[d^CoCT\tOSdhwExuBkbdw~M[~^DeCcQiE@K|A?rD	:xzxyT:YyxzfzizxBbTzmEifhTCYKr72I89bTo9Fbs2VXVr3YGm_RIB01_BYBggW!V!25020V488JJ6030	ejQPE@@@DICKGOAielbbTTTRbfVJTVbjbRfRtBJz~AqIZ`jAfBBaj@@@@DBHe@@	2108	-9.3		-115.17	504.446	2.7646
!qxB_DZk[vT}fbZGz~B{lLVrvFAmvrnmPX[Hok\^Wguqz~ptcxr~\EJ\jN\EHqlU\_{D_SpY[lD`S|`xLF_kx~BENSRk{aH}UXrj\W@dDY`IyLPrxD_iBCc`\]BT_gWht{pQcdOUGVBT\~H_VlKomXpR]l_Vi}B@HYlIsi^vhYpmI]FjCWWr\^}AqFtD^J_EOYGOyRxwnHa?Ar]ctUGdc`Ceeu_kzfNMHsSr}`P~TIBy]\_VINoTZGGF@hJys\AqdYL\hJBDVqrywPngIkBjdYRt`|@@AdocpFnoAr]npUnoCA}eUeMghv}x~B`rifBCFqsOjrbv\CJrGzOlcHBiii@K\AJrD	=yzy:y:dxizjxiijrE:xyTw5l7qI8vz7mSgzwooPwGzXOtZ0SJW8g5WDdV18Kh86J56F8Fg@880a0I0	emWXM@@G@DBNFcgd\YU\bfbTTrbTTVbffVfbafRJt\brFvAYEZjZZZf`j`j`ZBFdFLEh`heNeM@@	2109	-10.2		-115.15	593.583	-1.8732
!qc`wBKvzld]iwbYTH^UN]t~oMBZVb~vyBzNTB^xgBESOILy`m`EkUj[xHyzT[^quBVlTda}XbOqkgJWVHmXhQvPoPyIm|jX?TXMkO`P@@qSltuR^LlAiGXEQFV@yTb_zXef^C{eqM~juNCI]ubqcZ`QezycLdiJCzH}]smVFbDBVRgMognWGsey}Ar]vPkGerKWH|nPpwZRD~SLIkfjNh^Sk[jbIkfGCAR|GNoLCGPPGl_LCGPcsdnByaaTLz~\n{vKyPPc~gK[xv@k`gfHMfaXj{cIjq@NBAqRD	>U:nyxzvzizpBqTjmEifhT5Vrrb23@8bTo9Fbk0X6Vr1XGm_s1B!pBWBg4X0VV#10X0V4880Fa0n0	eb^XNH@C@hdlnai`HcHhdidedhhicEDUDeLePqHh}|cc@@@UTsUMP@@@@aYBh@b@p`	2110	-9.3		-115.15	508.933	1.7686
!qlgiLcDksc_dxJ_yObXJ^NIyz^?huCKrkV[iw]K`[vnX_u`@@P`K]VOHfqopMfCOV_DsVfutZa}^YWo\LepXu]CEkFohxcFRKJrW^pJ~FbRTYzRCwB_qh~CuzGF]|jlRSFhUDQEsSbFub\~CmBHe|rBE~CW}zRSxUVrqVKlBwcHuoqEje{yVtirr^`kg@mSn{qJ@u|o\N}hSl`|ucewbi]F?eXcIfUwY|[[[aym~oB@pTji~tlhEVSjo@Gkt[S?EyTGcY@nTe]kaMPikE]?NhaPidBGSHfg\tJS[}Ebiox}b\hkfe|S`bHm@eA[[oem~oLihc@ALAGrD	=yzy:y:dxizjxiijqE:xyTw5l7qI8vz6mOczwooPoljXOvV0SJW8g51DhV18Kh86J42F8Fg@880a8I0	eiSXIH@CIGDlfnaolPICHheDeDliehhXiUEEDlhTjNCODR^QYjejjZZfZhJB@B`hpSDbbrNP@	2111	-10.3		-115.14	567.564	-0.7549
!qzNRv|mjyo?SsAgeBcd{SEg??EoRwl|fuNO]F\[L]VrydDVOwrSVKcLqCF\Wtdvx}ThKaNBmUTA]\dZy}chxHD_~?NrM^n~m^H`WkiKeCqgCf]RGyL\\TpXW]Ql\Tp]O]DRJISNis}ofuiAFCFDWyzOdi]kI}mA`sRwU|FnwGDybARhjzT^^vIZCyheIUuML}hyKKm@V}_HDiJ??KDe`CJhoZGX^mUkZsNw_yjSgbYAGPR[gXT^\CoifS|OoIMZERpihM@F\AyrD	:xzxyy:fLyz9Eijhg_2RHB_WcJOf4Y72GVGEBk8cq86Z0VG0VF0VF2B0VZ102V4102g0V05020o420406030	ehTPN@@@DBANg`TfyV]eU}fU}lIJ[YjiZ``a``bf``pRCDe@	2112	-9.5		-115.13	452.501	3.7927
!qm`K[YP~LIZgml{?lu^@bDj_NwVH\{iRwsypTt{etP}JMvpHCs}`^PnhBiGAurWR}JayIaP@@XL[COIc{TOPPl|ij]pOHm{vzc|aUx\uMbzcHtWGMPlkdGYUHy`sV|sBj{`YagLK[NhFy]ApdXHASq\KixBcvDVIMSBbRdPJMzPOFj\fDAOXd\qhSdfsvDi[bmdYRWJG[^jIgXWShfZ}RlY_~KGu`JSUXXQ@esc\^Bou_bZnDKV?|tYBqkZJVx_FhyvI@DZxXcQAJKdv~o_u~ZQzHAepCijCxjHv@gx~nkesLN{\}rCwdGQZgwVJ[@WS[RX_~eRbvMihG@E|A^RD	=yzy:y:dxivjxiijrE:xyTw5l7qI8vz7mSgzwooPJGzXGcZ0RJW8g5WDdV18K_86J56F8Fg@080a0I0	ee[XE@@G`DBFDnabQY\bfffbbRRfbRTVebTQafRc`UTswtJKUUPPPTDqLsUUSAKFDhWD|`Lq`@	2113	-10.2		-115.1	579.6	-0.8202
!qtvLDJzLalwg|x?pDWvLmjREw[JhYYhw@b?yI]Fo{DlMLUvqacmAXp?UfyY^B~Rft`fOJzZMgvjODFV~g|bisTVCX{YjckV~ga^V{?M_t|xu{}y`ypjN@u?aa~|DC]LlGvOUEkr]yEG^sEWGjKVLaZYYgqvM{z[rgRGX|N|NX_Gs\uSlO[Yo{_CG~]RE??t\fNTDr]E{{GR`if\`foP^lIVcrN{j~qD?KnR[`jtUs^BT[{UghVIu~wj\wVbev]{`rBmxaGqji~\YWNN?cusL]F}@uShuUSgwOfdt`Kg]OywOBfphu}b[@NMXSZHwwSl@ovhtFKfCOclZRNHccvQhE@FBAhJD	>U:ryx;izrBrTjmEifhU5ZprzYn@@bTo9FboVXakr5XKm_wpD80pgWBggV0VV04010mVX4888kb0I0	em_ZA@@DGKg`PMCKNemclbbTTRTTTNRTTVbtjRaRfRT|JfAaiYeUZ`hFXJBfFjj@@@BC@bQPZ@@	2114	-11.1		-115.06	585.571	-1.6399
!qsP_ybws~NJdWLwAhDSLJXQYWPZ^pZx^A_tsdWchhdJ^VrxvAT|gZ|?ehS{NpHTWWrrgT|tDXvHrCwjrhT|fyZv@HelnMXm{xbNKcB@MtgFATuUfBwV\XReldrtGhR?Qtuybk|nE]jfn[wX}JWfyjHHtZWHA?mSyZ}TPv\Mj~v?i}]vKkzhfFeCksc[csbRV|NCQ`QbsgtaJ]CqLlVZTFR[z_yWXxy|wm~gYcyn[PHJiCIEDkSALWqr|uHhTrpW??~tVmH[s?gkMiQsHuyvhSQLxkB|VY`[g?dbWKPRY?B^i}a@eK`IjM@EBA?RD	^yx;izrhqUjmEjvhUMoprbYY@ubTqOFbo1mTkr1XOn_s1B10pgWBg4V0oV08014n0e4888Ga8n0	enUTAH@CL`hdnaick`ICHhheEbdhhicEEBhhTidfAIEHTZVX@@BjfZijf@@@@LKHUFd@b@p`	2115	-10.4		-115.04	535.503	-0.0514
!qFBfFE\Bha]m`oUwZh_aZfmpxzcxArxeh@@CXcjamdLYEvgCPArkH|DeU`AsoytBiSLFLJD[zQq[MewEdFgAfkc]]\?@V{lX}OuZra`Y@rOBmXqLMOQpyeq`iubkv\ODUnH]aOcfL[_EBxz^[}]`DqbBr{_CrkcJ}{_C~[`g]hrYJGhq@[y}RHT{ETzhZ\N{ezp^awleTJVBGWgBjAooB_lvLHv~xhP\MtJX\[ib@}Z[u{g_@IjAvwhzZOd^Bomex]rE^sx\LC|xu[plSgd?A^\^cZR\\bcwvMnYgVvZKG}Bu[iI]PIh]@N|AERD	?yzvy;xizxwyyjqE:tzRcppjMn@SzRo9szgoa6ZIbXGvWVxJc8w51DhVW4W_86J40V0m4u880a0I0	enUTA@@BM`DIKDlbZ\bfbTTRtTrbRatVbLJRfL|jFvN^~ZjA`hI`dfZjihIppRdn`@	2116	-9.7		-115.03	532.547	-0.6317
!qCSsdEF{VrzK{GhaXHj{wmEqKUQqRqIzviuGrR{TtMesRIArvw|HoGlcXCFytmHkKbRI{{owXgED}rzAtdor@scIhLtpNOMN^WnUhW\Vdi`XyEj]PsdRsB~ZFDy^?LZl\Tqyb}T\dWLKPZR|{McWPSCKrp[WSuvBa]iHEu{JQoRmqYXA\uWBQX\YBO?[]f_L?ibO_pbZJO[y??yZNllrP?EhEygxTX~Ot[y{XAFlSSCINC_HGIhjoqYRpKXwbhWSgx`tyLpYrGnadHihZmZXIyMPS_fNTjxZew]G[OELhVgVngm@wc?UlWb}WMhEGZGeae_zXOVPTFEN}JpXe}vXeYMXSc_TmGokWv_VDWbuWff[qYLmcOQkk@F\ADrD	]vy<izpgzTjmEzvhUpgprzYn@sbTo9FboVaalr5XGm_wpDf4pgWBggZ8Vs0B010m0X4e88Fa8I0	eoTtCH@KBcHdlimckghQYPICHhheEbieEEMeEEEh]ELdhiTfAIENU[WX@@BZifjfZjXHF@@@p\eTVP@	2117	-10.6		-115.01	648.551	0.7594
!qJRU??tC|pcMLTqUmMHjJN^bhc[eOY}ER}kdgyqfRDeLHXrQmWtig^RPhHXkvnVXhWWdFyrbRV@T{YxURLTimvUphbPhA~WapAq`{jY{nakNZwohT]HZO@ZK@Ul_GCSi\Z]j~xHRj^i{Yn\EXP|^S[gT}hevp]EbuxkSZ[m{\tTozELszdO^sCTFRBwf{{KIWjHoW[@bny_zvY{BzdJKtFYyWmTgv{KE[OmM`EVDksoI`rLiQoNeJ_@mGERe~_@mGnEIGrFjqzYLnEZCk}tg]@oJgcLdN?@GGbqM}e[~k]qkI@OBACRD	>U:nyxzvzizpBrTjmUifhT5Vrrb2n@8bTo9Fbk0XaVr1XGm_wGB80pBWBggX0VV08010X0V4880Fa8I0	efYXAD@GKDlbjiem`HabPrJIJKIKSJJJXqQEQISIT\JZ@pdtpA@AMTsUMP@@@@ayFh@@	2118	-10.2		-115.	539.898	3.3429
!qWRXT~IDzq{avJn@~wwm^cEljlBYbjkqHrtghyGS[y}EQpqEDjKVpIGjVgh{sIPI_kiQ~g\rR]g\iLVJjMNFAADb[`[GEH?qd@\fVXybDc}lZxevME}CkAbluxzod~Uu{lu]sTSQZs?^qTVgJES_nTVJjnoYjAICCUFPKtrZNAyJbDx\KAE_iW[LJYQlUhmjmOQefhpYhwAa~M`rmZy`DCbP]\~nkMAUJyqwgipHEQ{t\HeDxV~SM|ulnD_ZU~CiC_i?JfRsE[yIX\J`F_?|ZKmDIFUcv]mQ]@ycY]lWmznTHhaOs}gTEB}{RA@`pH_?|{Pxi~@~CxQR_Udb]xqFqz]pX^ijY@GLALrD	=yzy:y:fxizjxiyjqE:xyTgKp7qI8tz4qOcqwooPoIjVOtW8SJW8g51Dh0W85h86J4608FgA880a0I0	ec_XE@@C@DBNFkf^U]\bfbTTrTTRRbffVtTvbRbuedVPvwuLkUSMUURELEPU@tLpLXIQZHISQy@@	2119	-10.2		-114.99	605.638	-0.1787
!qNPI{SLABfy[rJW\PqzhgNG|]NKsBmF|BGUWdIpeb[kqSm@UBQqYDJXLPOFhivGI]|IXWR]FPPlhLjM~}QUU[IxhR~QXRBUr@a@R{~^fzDInwvg`\{rzvS`@@jw\mxaor~``^GFbvhPFjIHhROKlogStuJ|xmVE\ElcP_w_U|b^_soBcyeoCOFkkvqD]hxTDdS}W}]VnoYuYpQJgrRBRMr~]ytzl|OMxinHyHh|cT|nRkJQYkO~iFfx?l}Mr{hPDgarzH{Ca{~lPhg[KMsHuZa__pgcQaVpINgosaVIIVQcUBrY?wYgXGmCl[pp{BmI^[[OpjnJRVPOT]BTLOppw]RSkwmd{f]Ow[zdySmOb[[htSr]AwHqiU@AlAWRD	>U:rzx=xBrTjmUifzUCVprz3n@AjToOPjwZXbXr_mlu_wrD80pgWBihW0VV0R511X0m4888Fa8IV	eo\|IH@GJokDlbeckgiPICHhheDeULhhilhhhmBheJeEdfAIMDRQU[WX@@HfjYjifij`B@@DDOHu@@	2120	-10.6		-114.99	641.606	3.0986
!qJGy^fFOjqASgOCyn@J|cDmfZqF{_JmuPx`URQGZ[bWEOTt?DAD{AZOeVbAOgIZZWLI_I[hdBW_PnJ?fzSHZ}@a]OKldPtsWxqVmEmFZybWFTTr~dZ@A{l\qE]|lYqYPgoVPmBrof|i]f[dY|HV^p[mg|SEqC~BoYbhi`CphIszU@NJq}cV\C{StZgtobuB@EFVg]t~zhig@SlPMUUP`b|\Mu`l|?}\uAAqXpPmgPf|kHc~wIiusN^FVY@@AuOmyZW@cqLS?uI@bolRzuzMiV}rXBc}sb^FrYoUjNBsfC~aGA_fQH`iky@LlArrD	=yzyzvy:dxizhxiijqE:xyTg5l7LI8tz4m9czwooPoGjXGtV0SJW8g51DdV185h86J4!8Fg@880a0I0	enUXI@@G@DBNFncjV\bfbTTrbTTVbffUbaRRt\brFv^QIZjZZZf`j`hHHZPHpVbRdt@@	2121	-9.8		-114.98	535.547	-1.0965
!qM@kOFpgJTKUYQvVv@@Av]`gZo[j{^tIlr~qP{dowBYkYUhfHvWfrc]Q[kvBDdlonHTTD|zDTIirDqCPFM@Sqhsw}cUkFmlHpsvMFatoiryhoUasHpg`fcKKUPcIvQu{LWipt^EBvPdUY\zEdExWjLyhTB\yPibao\mSvFezLLjvP{}PYANLr~toYFcjW}kQ@DwbZPedU}gaepfseOXNaOd[ggmOY^^sDqnwvZDHb{IPSNoXLFd{YYkYo|_?cR\ozNSaMXizUkscvXdoei^m{_A_SKtzMEhIoVUtaOWYc{HFoRNLN\ikK@DBAcRD	=yzy:y:dxizjwiijrE:xyRc5l7mI8vz6k9czwoZ2gGzXOtZ0SJW8g51DdV181h84J40F0FB@080a0I0	enUXA@@G@DBNMcjV\bfbTTrbTTVbtrTreRRt\brzV^QIZjZZZf`jBhHHZPppVbR`@	2122	-10.2		-114.97	533.575	0.3797
!q?jfjK@J\?UJjEeXTrM^hoBnYJVvT]W{{eVMV?jnh?WUUWGvsJEyWsEU\ecvVuuRF?}fTC\ggJjfj|B`Neo}T{eUnJPvkOI_KJsZWcrniJWTBOGxs?muUulfw?Hu|YuQB?@gT|J`fJ}g?C\lWeug~}WqgJnDkJwws?]TAZBjY?@zTAy_y_^mVy`DT?u[HSrnI?XuT_I_{JfuV]bjg?Htkulkge?vVuuXfUVJib`Ih_?}Woo?~eETBjIVY?SE~zy_SJ@zhfEX~UIxhtu\lJ_VWA\jO?lw?]i[g?ZuV]bjgeV~iJbaqJSE?zw}S?MFk}GsCJQLhcPFbyIk^@JlAHJD	?y:y:xxizjwiijrE:xzwc_lbnI8:7k9gzwoa6hGzXOvZVSJY8g51DhVK9Wh84S52F0FBP081a0n0	ee[TI@@GC`DBNFhTQY\bfbTTrbTTVbffVfTLRQVcdVPvwuOKUSSSTtCTEPMACRAFBtRTzPC~HCb@	2123	-8.4		-114.96	575.592	-3.0072
!qIOfZ]g??pKTQTNvRhsjQ}MSmZPLVp{luSrvuLRhxxEdMsf?GmCfysjSGy^lYPmF^nXssvetlM?wth~Fue]ku}MSmQNoxMP}VtwStQngEEYg[xQ~ddigTsc`gJ^fWkdHgumEwdv`r?lnMZfe}cQjycJCmSjUh\?bsFAnwAeU|]bqwE]ICmUDhqJZ^QpO^pwL^JNZ^wIDkm]VItX^{qwsICDdN|kZHOCBsg}YiOD@s}Or|}AuvwKUVdYJ{zOXNWCoSMg[WgDVSIWVSdWO[TsWjdY`[KihI@LlAyrD	>U:nyxzvzizpBqTjmEifhT5Vppb23@8bTw9Fbk0X6Vr1XGm_c1B!p4WBg4V0VV#10V0V488!a8n0	eb^XFD@BaKGHna`@cFPrQQIJJYQIPfYQFIJYI\JAYWOPhtDEALCESP@@D@HTQI@Ox`JH	2124	-9.7		-114.96	508.545	1.9013
!qsOdqmHpb}kmklaaAoRRQRfXLKi{nxHcQY^dBySK`]aSYBof]EDw}f{Ev^}YnmICx{B`vKlVjqZgJFfqwSC^Mni[|VYRlraB]m~RX|oxCS}^ExWOuLJm?tnAK]FteqrP|iNe[NlJWqzfeZawwLrfTfdwWfSm\o][ekKX_JGdufQPWtr?zE}LVFfFxk{_dtXuUuvRDx`mSza_PxT]u[^OEjgmKDZMrjjpkI`~SM]bIV@iGaSqP{pSpTrGqabhwlIIJ}YWUsb~_}Y[sjD]uP}oe_U]e_zWANxEZ{uq?_HrJ@@C?SmknvRLVFjSkCBLHzdVkNBKiykKwUenU?_ued?dyUAfmcNsnDxCYuihE@@lA~RD	=yzy:y:fxizjziyjrE:xyTwKp7qISvz7qxgywooPwIzeQt_8SJW8g5WThVWcKhA6J56F8FBA880a0I0	ekPxC@@C@DBNFekobZ]S\bfbTTrTTRRbfbRttfafrJtlbrFNQEUZjYjjjPihJjAhHY`XpRdtPRzTt@@	2125	-9.9		-114.94	623.609	-1.9924
!qIa_T]a\asmLhh\Md^buFAb{w\ZXCCTBp}xXtzK}Mt}ONt?cmKx~VJSFBYTqSMLK\l?TDAlqWdoWValqWTID`y]Fxc~obBco]HRW~f@onDUbMIUzvn{Oytv_mmB[rZNgMwsti^J@Jg?Tb~kaWPHvuamRW_?~SVXdV_U{kfB_Kj|ZfZFqMZV[~fLOMyrMdfg@sBIgx{TadDmJVJSYwlZVg`lL{lWL`gY}cg{hRBOGYDEW}LbrgVNVULivguYhEBNYyYcN\WWFSajUH|apWgZValiYgt}Mhw\HS?QiA@NlACrD	>U:nyxzvzizpBrTjmEifhT5Vprb2n@8bTo9Fbk0XaVr1XGm_wGB80pBWBggV0VV#10X0V4880Fa0I0	ejQXI@@D@MCKGNaielbbTTRTTTIRbRbZbRfRT|rZ~AqIZ`hFXHJIj@@@@DBIE@@	2126	-10.		-114.92	503.462	2.2904
!qZHiNIIPyO}uHuLs]GHCDqj|FXIi_frKLuVrJ[hmw^pXXIm@HWJTzY^z{JZCx\nGNF~Wit|kd~KqhALozcdQl?\NSYlYwyfyPGLN@IzBYzDYXYfFHI]`o}F}EmHhe]{eBB}qjNEHv]~U[t~IdNfWzTtpTUiYIqaToQDqLf`~T\FwWqpdMOAgj_e}`dtLyQwbycA[ie`@@W]`\`jWy{mcMPniy@UmkKURt{@rlngLTKa[SIdBoA|mXYG`rgY`dhgXEEEbGH`uyqJLYWFe[yIXsYotoaHLloXtCfhxXrI{~pikK@E\AgRD	?yzvy:xxizhxiijqE:xzyg_l7Mn8tz4m9czwoqPpGjX1tVVSJY8c51DdV585h86R40V8FBe881a0n0	efYTN@@DG@BNFnbZ\bfbTTrbTTVbffUTrRVcdVPvutNKUSSSTtETDDDMHXXKQIP@	2127	-10.2		-114.9	518.564	-0.4725
!qWqHlZr\jzdU^e{u^IHBkenoJRHYJVqBti[RkkbIWk`ZwIagpzAdQC^a{tbCw\`vvwSdyR|?dMbIHvMMz]PRLpzVcKskpukmPLWvqyrRYYEhoEcyH?\PnuH@MNrIIIzL\JOpQFCnvPOelby|dGcew\ygdYN{]yo_oKYQ~rexlzyfkkj~`EjWqWyxUqWwyisfyJ{jMEeV@|KuDI{wiuDPe_LLuW?c~PkOUfY|HA^aJIx{cEv}\|XoVMLx|BvS}FbGLYN{TEc`_lQzDq\LP_?|mwjfeogcFhniuT_aEp`DuW[VOpOen}un|jxYRXAxUeo_oUy]LMjPiS]IebwVRsiiK@HBAeRD	?y:y:xxizjxiijrE:xzyg_lbqI8vz5m9gzwoqTxGzeOtVVSJY8g5WThV18_h86R4@08Hg@881a0n0	emWTE@@GFPDBNFegdYU\bfbTTrbTTVbfbRvffrVbL\brFNAiEZjZZZf`jhJ`hJFdFLEh`deIic@G|PLd	2128	-10.		-114.9	595.623	-4.148
!qBvMgfvu^`_Nu|^QkcY{kt|{DSJEm[BGkrMLbv?p~pCO^nwC^o`pkCk@T\M{YLpldaUxTtznDjczKT{kDdTrN]kQd??{Ld}vhNbow^eiTmd[^fEptHePS~TbdY`?C|j|J}CDZztQbA@Qu@cbagiodGPcAukX]N@njFlcJG^kIZgcRljWlrj[x_g??L~PB^aEMaJfl_n^h]_IeMt~]qupbUi^GJCrI\p`LL_TCxVnW`oADjkevUiX\IGXSyNMBztjew@tlW`FwNdtsWfwW\eOuzz?EEIX?IDQSALwvgfwWDTvfwfwWwQXKIEdSnIh]@KBA_RD	^y:vzy:gyUznEjfhTKc_rbX3@vbUo9ojk0q6enKXOm_k9BV0oBWBi4V8VZ0B010m0V4@80Fa8n0	ea]XAD@KHdlbaimg`I@bPrJJJYKYIQQSFJHqISISILBJZHxl|pP@AUSMTuU@@@@FCdjbr@_qAXP	2129	-10.		-114.89	554.52	1.2512
!qKSFCfI]zc~rC}KPawb~CYnwb|By{^IUlBNlE}`pGstzk\QrpmN]mB\bNChhn}mp_sb\}wfZ|iQaVRY\RRkZVpH`eyAxZ|[dPqS]Jm`tMWBzgl\ipeib{Sh`KQ@|\|mhmExbGBY_JTr_OoeH|wD^TO`j|IjX|jLku}^pCv~RY[VVeqI]zd@LqtsnKJE]FMi`mkG{oBP@@R`SgCeec?bR_sduSio}AUfkQxlLMyyNjs}s|~|PyixXrJDUUZrTZ{BfcZuukW_y\DgKUctoeXDRXSmxSPhSxsfMcNUNLpz[Kh|[EJHYUWIXBkhTWloONGUjJzIiY@@lAVrD	=yzyzvy:dxizhwiijqE:xyRc5l7HI8xz4k9czgoZ2ZGjXGvV0SJW8g51DhVG91h84J52!FBP080a0I0	eiSXI@@G@DBNF`X^Q\bfbTTrbTTVbffVrfbRJt\brFv^IYZjZZZf`Z`hF`aiCCAZIJ@@	2130	-10.1		-114.88	559.569	0.1392
!qkfqkoKWb}RXcFQmpE@iDIDd]AxrBgAUbEOTenvkb_\r`WFkbelZ`f\CpMpkYQHF]idYAFQ@H`@uqnuhRYTZWR_m`@yF~^uZjFhjHiB@RGKh@hPS`DhrvIrsvhy_f?alln@dGdqX\?OP^_jlKUuWGmBFJR|wBez|^mGq{isdi\P}?lXgf{nAk[b~rooyrZ\o?x{MIXkoezxWXiyIlvpsyoedSSaxfpTthDvDR^JDS_?|?pVVn^IIdcpSyWYVIl]CWI]Y~z]_GHiZVj?|Di[j_mBqs^RLJftsEjgFs\o@P|IlMvzoibjTfpZ\OHNT?pS@O~GHv~szqnZ]PYc`^xIMlF~CEjwjSMMEs]vVM`RTOPvTfp]Ow_ghQMIbsVqjK@I\APrD	^y<izrgzTjnEzvhUpgprzYn@PbUo9JboVaalrKXGm_wpDf4pgWBggZ8Vs0B118m0X4@88Ga8n0	e`|rMH@KBgjSHdlimckhYUPICHhheEbieEEMeEEEh]EMDmEJdpIHhKj{{@@@SULuTsUSAPL@@@PyJhldT@aAxjR@	2131	-10.7		-114.88	664.597	-4.5116
!q\YSPToT@kMy?W[yhobKefC?qoHKh|bLdrbtzUw\vx_sjRiSdX{x][RHhybJ\fOaI{Az_[RmhPat}ErBv\KV^u{R~lw{ckYiP|_EqeG`tcTKjz[NhbLbRprCYUDo`g[qTK^yQyt@NgVpFpj{CjZoYk^dev@Zo{oWh|i`xg\|UB_@foCTv@EGsNW??GFPRgWWi~rDmvBJZ[u[jICSs@HVo\VSwL{heeHcSD?wevxZU^dTY@_}OZbTx`[NOCzL{fy`UOx[HyM}SHaWhoaBOu^Up?bDOEDYeYORSgIiS@M\A{RD	:xzxyT:YyxzfzizxBaTzmEifhTCYKr72389bTo9Fbs0V2Vr3YGm_N3B01_BYBg4V!V0825020V488JJ6430	ejQPIH@MKHdlbaie`LSHhheElleEELXhbhdidfAIEO`\RX@@BjifjZ`@@@AArUP@	2132	-8.9		-114.79	569.359	3.4074
!qTCN]@{REmEVSn~\r[LMrUhDWC]ge[ai`JiokTrGYsiXiAIXcwxpo\|@|_??pVSvv||ODmjVG||N`Mj|GqtTNhyX\Al`n_kQUEcTNh{_cUZvrXbIlBU[n~KEcIQmlLxTyYur^ytE^^zNG}oFGg\Lh]mBGnwa[{j^dShh@v__oqKY_QCfctAmFLw[Yxwb?^eIEKOfc|]dXzQ[caFpsPCuzwlXg}tY@yMUS\Tle|{OyRawSSbvWdEwDsl`WfNnb\qiyfz[RiNmSFCvpCnsgEmtxSj}gUJZliCJSOQhe@HBA[rD	:xzxyT:YyxzfzizpBbTjmEifhT5VKr72I88bTo9Fbk0VXVr1XGm_RIB01_BWBggV!V0805020V4880F6030	ejQPE@@@DMCKGFaielbbTTRTTTIRbfbZbRfRT|rz~AqIZ`hFXHJaj@@@@DBIE@@	2133	-9.8		-114.79	504.446	2.7646
!qO|[zFv`BtGwgFwXfqpCSgfVrG@z@NrATRcQ^P\cWMSJ[ifJhxBgewUN[wJB?ToevLXfBRtWDfCs}vMXVYE`KbtmeouHhuipHHROayu@IwCJmyj}hfJ`eGOvUjt[Mf{hxzkpJzCjn}_GCr|CDHHfUBwXdiLyTI`l_psSTRoHLQ\Jfed{dYAU??sFI`zLiiw`imyH~C`~`?TPFGJLU@@SjoGgeYRuJrS\ObFtY|p@DgURMZlytVVyR~iWonYu^wLiXNxPmgKpURTRKGJUex{lhuByU|nyGAaso|EyVrNe^MkoI_TwUO|LTo[lT{IkK@JBAMRD	=yzy:y:dxizjwiijqE:xyRc5l7mI8:Dk9czgoZ2ZGjXOvV0SJW8g51DhVG91h84K42F0kBP080a0I0	ea]XA@@G@DBNFcjV\bfbTTrbTTVbffVraRRtKdVPvsrIKUSSSTtCTEAACTaa`mDe@@	2134	-9.7		-114.77	545.586	0.4623
!q`?U??|dJqIjqUPqX[sMBOR?}fzTVEvpZhVWgyrVZggNcoPTC|yi\MYjX}zV|Ev?jS^VJyxXZ|ykGUYjXH|ksuU?HaajinsVn@SE@CIdL?Et|aUaXkPNyvIoJ\US[YUDTbVXFnIJINX_]AS{rK\rVgMZV^Hgh~rOJOn^wRcked^okkg~Do[WGlqT{daUq\wmRjlTJJDIVEIrsxVJGRUFw}JnKY_LjzXCKErILvCha[TeGkI~[dhgnkKJ[lXHQvJ~aIwNiz_XkS`gs[E}[N@fp[Az[\gM@fTGKGqhI@BbA}RD	<xzT:Yyx;izpBbTjmEifhU5Vrr73n88bTo9Fbk0XXVr1XGm_wGB01_BWBggX!V#50X0X4c80G60Y0	ejQXAH@IcKHdlbae`HcHhdideieEELXhbhdidjFIEO`\RX@@BZifjZ`@@@AArUP@	2135	-10.3		-114.76	521.908	3.3185
!qnOU??~jbc[OHhug]`njQQPDhSnUPA`_gwzTmyszJVRUKE|Or}^iBIQPhyVjliSThHRTfExGrU|UKE|xJ^ZiWqYFhapk^EQNpCefHuDxtcIwL}SwXKCvZIGGlhNR|oWWL[@XmVOp^LA\`yVhzj|PbDbtvA[gRAp^jlZ_b_HCyexmIWfchsHMy_S|GSXuGnsUf_rDYaIzRKipEnPFGvIzNcLp[KfOmFPi{twqDvFzA@~FnKEq{@~E?SIP{P`IRFBu~NFNEF\K{?EE^SL`{NQE^SJW[|NL|fRz{bIhI@HbAeRD	:xzxyT:YyxzfzizxBaTzmEifhT5VMr72389bTo9Fbk0V2Vr1XGm_N1B01_BWBg4X!V#5020V4880F6830	ejQPAD@KHdlbaie`H`bPrJJKIIKIQQSFJHjIJYIcaSSxGDfB@@JjYjfh@@@@P\eT@@	2136	-10.2		-114.76	526.899	3.7347
!q}RJeEP@@oBqiGASbaSfVevrJ^\ZjVG@uX`jFA]DXkpjvQZGhn}eUeqgr^Cdieqgr[HjBQ]ghlXhgAXwh`WfeE}`JtkKjQXaHqs`vQXz~BvLtkmtdG}XwGTZHsT?e\YdbW?PlWHSLfCFda_BxvBmhrhDCtSgQFAEN_hRX]WHV[DMhQJtj]K?jQ\_Vhk{GNJ|kCrL}f`eSrffA@rbtNSHazStwmdTePlR{G{Oq{PmcTciJRD?YvUW@LfKGEIU?To]GmujDbNtyCcNiGVLSKnUnlcrga~UwtfKGcSNtgV]cuqkU@K|AARD	>U:nyxzvzizxBrTzmEifhT5Vrrb2n@9bTo9Fbk0XaVr1XGm_wGB80pBWBggX0VV#10X0V4880Fa8I0	efYXAD@GKDlbjiem`H`bPrJJKIIYSJJJXqQEQISIL\JZ@pdtpP@AMTsUMP@@@@ayFh@@	2137	-10.1		-114.74	539.898	3.3429
!qDwOcqWGSewUpSxeNhOfxgJ{K]wopa_rKzzjGXtxLxtoxA_HkQAghuE|{FFdMGkM`uyfOZ{A\t\fWaiA`neGIwrnyKaU\i@PF}whpF{{|vVhbykip@@AWLPc~IUtbRvQtngIyvzNQjsKHfK\asmfEA?heWQdJJj?xBsbFcgicr_qdB@wfVlV]_fJ?xmg}]BqCBOq~whCTiYQSvQnKZgdIJPiwiD{xIFASYyV|YyUUU{g]xPGOK?ekD\QOq[UkYuvUul{aqAESOhWoXZYO[`ViD[NOJLzbqM\SVqim@JBAfrD	:xzxyT:YyxzfzizhBayzmEifxTCXJr7HI8CjTo80rsZV2Vr3XGm_NGw!hCWRgZV!V#5020V4889F6830	ej^PIH@CKHdlbaie`ICHhhdbhhUEELXhbhdidfNO`\RXBBZZifjZ`@@@DGIUHAH	2138	-9.7		-114.71	510.469	3.2778
!qScKdNvNZ@aT]yza^H`@qUlzjiwiANpXLFtq\knMwIekQIjhHIwd]UWs{^DAOBhOvTLT_LqHdpeqj~B}FYxQS@}KSw}kjEgUPwZOmIpaibUhaiiaHe[`JM@MeSuIj]rNBperfVIHNxtWilz}DCTW`tuRdcNYDMg[objsx\lUTq\xZclm@ONOjcxEiKVLvQ{IYpGkju`@@Mcc`?EeExmbV``rE\ZMb^VmXEbOil}dTjTq_R`jTYfXqmdwo}GnZWCW\Mi`|HasEieahpgNEyy?Lg_}A^n[D}jGoA@^ePkRSAQh|HaFk\i]t|\GzeikK@HBAMRD	=yzy:y:dxizjxiijqE:xyTw5l7qI8vz6m9czwooPoGjXOtV0SJW8g51DdV18Kh86J42F8FB@880a0I0	ea]XA@@G@DBNFcf^\bfbTTrbTTVbffVraRRvcdVPvsrIKUSSSTtETEAADt`Q`mDDdh@@	2139	-10.		-114.68	547.602	0.52
!qTkImvuGZ|CTjiw[nBhAj]aoJSdYEn?JLM@rrGfYWA]kcycdHihURY]PG@@@paeGVvPVDbxBTsKrW~LEzPZSj{U`kZSiiMhsPGtLnIp^Ynmi\Uc^H|LRDEK[eyQHRmxwbVsrLvNKVtHU{BqkdkpUA\wRTP`x[qkaopWRjjlEtAfnzIvivz|N@QyvyCWjP}f|@r?anoNReq[`~`hpedkUYyZB{RGEyQ]xXOQ]CslVtI}QUVevt~pz`I`YoFDVp`HdVl[ak`kEeCWbZ@gLejS]QvnRc}DzEIfAop^wfryeulafRJCm~aIhk@BBAkRD	=yzy:y:dxizjwiijqE:xyRc5l7mI8vz6kOczgoZ2ZGjXOtV0SJW8g51DdV181h84J40F0FB@080a0I0	enUXA@@G@DBNMcjV\bfbTTrbTTVbtrTreRRt\brzV^QIZjZZZf`jAhHHZPppVbR`@	2140	-10.8		-114.68	531.559	0.7378
!qkoYPx|~LlsTMA{jnbNRFQeBdIGxvFwLtN_BhMhF}gZj?UkehkBiVaC@apDht~|nS_UeE\}iT`Kp{q@gFlBAo^ZbfiFjL]kFH_LL`A~biLrjBMlTX?wP|yM~u}kZ?LP@@eCrg~ItNz}ezlr`TumgAtpqTm^GCFiKwYvQLVgp|ehU~SxgrfrMfny|YPQhMmnk`oGRZ{NtugsPFgJ?UujZlT_Z@fNpMfrXzH`^P}fETN|Ri^gp|UvD{fh_w^|kUEArj\IdEvxorUQU?hEhnKmQKwI]uk]P~wAruSW\ui`B}`nD_vh_w_ZubrzSeKndpFOuagIiS@O|AyRD	=yzyzvy:dxizhxiijqE:xyTc5l7HI8tz4m9czwoZPZGjXGtV0SJW8g51DdV185h84J5#Fg@080a0I0	eiSXI@@G@DBNC`X^Q\bfbTTrbTTVbtrVbffRJt\brzV^IYZjZZZf`jBhF`ai@cAZIJCP@	2141	-10.4		-114.65	561.585	0.1704
!qstD[VsdR~VlG[\gzNw@yk]gZdiS\iaGsWMZ?FhM`ZyaMk]MnB]ZRN@pVwmYtvsdTA@yUs{VvEocZwLOab]PxQnIDhMchKVgNAf`CsVgNstGFTMWIJsVLQXgPqUChK[|YyjRMwO_aQkcI?K[a^cc@`jvQwrIVYjtxPh^npywnQPsODmhUHgY??zkNcDE|LA{irFUfiPYh[\VFUP`X^iFvxvS{vW@yjSrbKzcAW@uq?@_gh?z^zNHMajtxBmXOKLPdHXXlZcKoTlVbEUIhBjWWYWKhMV@Sjj[Q@VItab^xPUjvWLigecRoe\DmeYtgUGOi@ijK@LBAYRD	=yzy:y:fxizjwiyjrE:xyRc5p7mI8:7k9gykJZ2gIzeOv_0SJ18g5GDh0l91h84K02F!BQ880a0I0	eiSXI@@C@DBNFm`^Q\bfbTTrTTRRbfrtRaRVVtlbrFV^qiZjYjjjPYBhJBIf@cAJKQ]H@	2142	-9.7		-114.64	561.585	-0.533
!q?_U??yQbJ{Mfp}b}vQk]Q\oH]FW?Y?pJDvTMypSrZ]OY?T`}EEkIi_KH\YiAqV}H]FUOyvsrVfT{yyPJcQjeQ[wHplhx]_LHLAckx\PNHHm~ZVTtvTYdx[@`?g]RtVE\MnrfFLMZGXGMNQAXbEnuVnO}P\Tfn@fQA~`WnPTrA@NwvEvZctqecJhJky~DnPPjzjG@uOxgc?FfFJc^rhalw[lZWKOQGDEyjEECjzQ|mAi`eWNwIkaXKffkx@g]wNy{jM{xf{BGF}MauWuKW_KrrG}qeATkafHGLeHLv?\fkegH`j_GRqf^@f{GbkHmRMDIBuOlM^xk_qdxPebglag|`dWGaeOHmVcKYqkq@OBAsRD	]nyx;izpgrTjmUjfhU_Vrrz3n@8bTo9FboVXaWr5XGm_wpD84pgWBggX0Vk0B010X0X4888Fa8I0	ekPtED@GJkDlbeckgbZPHabPrJIJKIKSJJJ[JJJKEJJIFYJcaSSdWTv@H@IjfZjYjhF@@@ACrMP@	2143	-10.3		-114.58	638.987	2.9858
!qDgiBSNrSdXIYjQegPGTK@NT~F^AvsZOnyad_Jg??Vq??}cRBsRsPD`GhphKQ}iU_ltKIWFMci[myQW[M^vyfg@bd}ukAjANiq_[b_QEDdPlBrSPOMsVOfe@_fVA_rlFjzlDufMy[hoN^ttW}MsjtbK|MlFNxt^rWAkqpZBUvRUUK^fkO`uTknlaOi[zoYDe[pK{VYLL[LmhzBGeMDkNIt|]CgApozOSv??u@\Rlw{IVK~i?Oh~UK^aSOdI{reAx{WN{CeAW[HCMeL|JCqWvtBYHwtIjM@MLABJD	>yqzfyyjvxizhgjyjmjbfxLRc_pb2I8cbDk9crk4b6V39eGF_V14F8_5W@g4V8XV#10V0V4@8!60A0	eb^XF@@J@DEMCKLbbTTRbbTZfbRRffRRwRtqwrLNKUUKMU@@@@@@@BFBHd@dbB``	2144	-9.6		-114.57	484.526	3.8486
!qk_l\Jwr~kPdR|pih{hl\hP`Wpf^_ZyxAEwPBwaqhkb^kjpXAKTfI|uMh~ho`hWVW`Rgh|{whp?S]gaqh@Vgkr{npYans`myxxuqR^LZt@^@sS[EbrSnHfg`Xa]zbrrftEMauViNc{S_ASPMAFmhIQ@V|PpB{NUdjuuP}DMH~kIJ]UyXkhbU_yIuSGdSU_gvlzzrhraiWxyP]vtDlg~V_ZXz_Xb@HTjrVg]jtIOT[bAMly}DUcZTMxW??C^UNDXe?_CL}Y~[eTgh^QOl[n}UqHPA?XyWrx_N?G[kbQESkjIiM@EBAORD	:xzxyy:jy:fjizbxgzjmEbvhyMwGb7X38ubTqOVno1oPkM9XOF_N0B18_BW@c4k8JV08014I0V4A80F6830	efYPAH@@hdlnaic`ICHhheEbdhhicEEBeLeLdpIHhCBSS@@@UTsUMU@@@@FEdJcR@@	2145	-10.6		-114.52	520.508	3.8517
!qGdzVVDtRHGwt^K@qG|bIWg|dWxJiTDBAvTw~VP@@dSPLUl@{C?WRIuYfgPxJaFZXJCSDzvNUYYyWxOnMu]?IIhDB^yRkUcmkFYR{i`i{SwNPaB\ZbulbpigkF[[zkI`Pa_ymlEBMQCy}DAp]eU{DtEDmef_jPz~UTwXqxKgUZb`\eYQBRR_zDSvt^?LNI@dj{RRcijkgnXmUlkUknXmWtiHk`]BKKAWF\cZbxM?Uy\]bH|Vu@hjdgEPO}_M\|iR[lgMf\d\[jVlAVBzuyx\IhzJuRqzrIhxOd\N?bnbt`ihe@LlAiRD	=yzyzvy:fxizhxiyjqE:xyTgKp7LI8tz4q9cqoooPoIjVGtW0SJ18g51Dd0W85h86J#80BA880a0I0	efYXA@@C@DBNFnbZ\bfbTTrTTRRbffUTrRVedVPvutNKUSMUURELDDDLpXXIQZP@	2146	-10.4		-114.49	519.548	-0.0747
!q|}QNo[ejMM`ahWX]{_F[g[\xAvQS@tyjGeRGPyfJUQcwhYn][WFLO]YX_qgO_RQH{fzDPlW{I}Ppp}djXhQNoWIzaf}\We]fdWstR`FXS@xV?rxqG~yB{SUWcqEYWVLDU`D@@INNVJCgO`[eBqOedeM[XhSP`jG]Dnjq^rnYZGJ{QLi~g`]gagSVXrjBP[L_McduKNpcHOcXQPKfJ?zoLMg]{WAiyffmtcnr{by[JjX}JJse`RqNz?CIYd^CKM|F][bZMfD}HWb`]dz}nX?UKX@yFvs{fsui?fZHjHTUfiv~Tb]c_Qexf?trXPSwMmFCh`PL]o`CMaYJjMBU\ij{@K\A{rD	=yzyzvy:dxizhziijqE:xyTc5l7HIStz4mdczwoZPZGjeItV0SJW8g51TdV1c5h@4J5#Fg@080a8I0	emWXIH@@iCJfnief^PICHhdheDiDcieEEJXhddihdZNM@dRYUZVjejjjYfjBBA`J@bbBSr[H@	2147	-10.3		-114.47	593.602	0.7523
!qt}]TUb?QO?L\KdvDmLuNEgv_IgkerP@@csk@Z@_]^PnmByimXp?wUWB|lbKlBDpRPOWbIl}OoWTqicmOm@D?NS`hcD]OKdsc?\cLWgQfysN\\DjN]do_Bqkm}wjFjF|}IklieJ@FumwCvmdwcOVeqcmOO_WticnO|G\doWKBJQUc_AsOIgjFjKs]MHEiS|U~wULN{@WrwXpotT{gFpdWsEHGWxmfEY[kDiH\|EBqtYg|WCSgR~fygAuggfJu\CUqeHliEYr[qQdyWOOge~dmgLygwpoIe[okyqjA@JlACrD	^yx;izrgrUjmEjvhUKVprzYn@PbTo9kbk0XaVr5XOm_wlD90pBWBggV0Vg04110m0X4880Fa0I0	ejQXA@@D@MCKDaielbbTTRTTTNRTvbjbRfRT|Jz~AqIZ`hFXJBaj@@@@DBIE@@	2148	-9.6		-114.44	501.49	2.3871
!qK?GQ^~JBo}pIJ^[xEJnctyNEk\daIu_|giSDKBJzXLgsQp|B}KrXZR]xHfo[tpmEVksRzP@DIYR\KGwzUcpqz\dXCTsy`jSzHAVAAtjJ@|ViOaDPSVrKJqW|_?}[f\An]~UdTwTBZxbMog{Em^U{|t`}pFtzDlPlFPHge{n~Iwaf?dGdNoHIJ]GoUURv@itIPdgi@|iTvHZKvO?}a|vFChxWld[bEIhcpOOGzxGe`zw`sjpO_Qua[dkGtMm_Bz`EFPZEMKdSzPMKmnb{[nvFCkYO|pxtfKySCqks@@bASRD	:xzxyy:Yy:fzizxBbyjqUifhT5YSr7HI88jToAGrl0VYVr9Xlm_RGh09_BdDwgc!V0825V@4V4890N6830	ejQPIH@CKHdlbaie`ICHhheEbieEELXhbhdidfAIEO`\RX@@BZifjZ`@j`IArUP@	2149	-9.8		-114.4	510.469	3.1735
!qf`JXT[IxlEW?`?IDqRctDjs^VUrUd]uX@s^g{U_AJCrpdPPxjqUBPyNDV|coXho^gAV{@pzDrS_E{Qras^UBPzpXyysgN^BltZ?QRTD^b}tD^TcHk|T^?yWafj]QmNbf_{wDEYasKVI?o_]tdSFjj`exFxlrNfUGqpfbyc^`_?~JlSHzqFSO_\MLKM}ZiPvz^xWA_pMV{~[hypPEc[hsTeqdhDdTz]i`I[|ubQbUtcmd|aVb_seoHk`[pSwKpu^BOfZillqH[X}FwogUv}om\a^|tWCjOmDJvymzBo~|lx~M@XhueQZ_\fyHGyXVlgWHBOBPongJmqh~@ObA_bD	]vy<izpgzTjqEzvhUpcprzYn@NrTo9kbkkaaWr5XGm_wnD94pBWBggZ8Vc0B810m0Z4@880a8I0	ee[XIH@KCHdlemco`PICHhheEbieEEMeDhdUECDhbpIHiRrKK@@@SULuUMTp@@@@`yJh@@	2150	-10.8		-114.38	575.543	3.5015
!q^vqirnL\XOHIVCxY]fXy{SAxrVdpdaDGArpcBbyltRpYbcOLhrXS[WDxFNXGsXnXtrsAbfxlD~qc\kIL@Y[QsZYXW?X\c^Np|ps~@em\qFDtrP@@Vp`YYWZJAWmuBrkVoKZIpYwXJPHZYVmKoSY[quBns`_MLa\vhj[yKw`qhB]V?SLQG~AENZ{zVOFyaYa_[aOalbY[krqdHjnUD^ycl}a\vIy@ELDKr]TQLVog}z[VUJvSB\MKZppeECUBodoWYgVCoiUWL~M}jsmEpn[kEJrSY{V[waSWOsVCoiUWfzXteHPSdIj[@K\ASRD	>U:nyxzvzizxBqTzmEifhT5Vprr23@9bTo9FbkVX6Vr5XGm_s3D!pBWBg4V0VV04010X0V4880Fa8n0	enUXAH@KBHdlbemc`ICHhhlddleEEMeDhjhdidfNEMHTZVXH@@jifjij@@@@DGIU@G|PVD	2151	-9.5		-114.37	536.53	1.7519
!qcwkWJrtBHEw|v{[FapCJ_f`Ji_Yd^wqtl{Qxx[^Wotjpe`mHusdGCUx{@@AmnaTvw^dMr?GdJgrznMaFSvS]?P}sQnhouappi_vKy??ijrkXUgoH_FaYsBsyvEkSkswbvwqZFHEv^eejrxadR~d`RpxTvEX?QfQoDNp}|mVTeSckeQ{qD[ovDxE|aowJYu@yd[kWMkd@AZQnSH[yhDSK{LiyR~geMw^]eMhMvUh@Ib^uZVyTsjsHrcwdO_XUNhBoIcd]VzXrDNsaCCERrMyMFqZBJsniaHj^jrSjsMKy{ZR]SFvy}a|W~[Uu??ZA^bloXPgAwmjwMmNCbSwtDIhk@IBAcRD	?y:y:xxizjwiijrE:xzwc_l7nn8:7k9gzwoa2hGzXOvZVSJY8g51DhVK91h84S5@F0FBu081a0n0	emWTE@@GDPDBNFch\YU\bfbTTrbTTVbffVfTLTRjt\brFv~YEZjZZZf`Z`jAfBFdBLEhdit`@	2152	-10.2		-114.35	588.567	-2.3334
!qlgdxUqiRHcJO^ZpHStoQlul]s?go]xGbdOdS]ygbn|lCBsT]oWHMaVUpzPTfu{jr]lUumsfRMwIIn_bHVmIjqY|PUPc`b_z^Q`moxZRD~Gilu]{@fJ}BFZd\@`p|aFh|z|GUu[?hE`_]loU]~MUAJBk^qLcYQVAV`guNFKMR_??oaX[ruwEXvAXGJ}nBIg?}{WzWs_ghnys?LPuwvTVK?F^g{DlHoXTsSaj?TCoyYQUZtmqwyzThteYwfRkTtOnE^HoGo^IsOrWhl``OcjVQteYwzpoa_^\sIQki@OBAGRD	>Uzrnyx;izhBqTjmEifxUCVorjIn@9jTo80rsZX6VrYeGu_spR80xClRgZW0VV!410X0k4888Fa8I0	ejQTAH@AKCHdlbaie`ICHhdideieEELXhbhdidjFIEO`\RYjfjZifjZ`@@EAArUP@	2153	-9.7		-114.31	508.457	0.821
!q_SXX|X\HG[P]@cdR@GtYb|VbN|HncBX}{MYoB\TpYCZWRS@pJ[vyRtCBYstSRtpbg]YmjUOPNyZRjXjp[]t}JuLbzBXwNXq`VSyPVNNlNQIi\ZjPyglVH\?dakPcI~B~_SXRUhgXin\h\Q~ub}e\fyfJkW`?Cap}bav\y{}FQqPwjsPYq~Bk^eZj\yyMfW??]@r|zRGCxKxHfdoXO]eQqHkShIemj[cw`HiTKBqsEvMBZ~ee`Ke~HXwOdwfkHXEOKGM{R}redtjJsGKs}dT``Y^OMXUrp[zOG\hpSJJsDIjC@E|A]RD	>U:nyx;izxBqTvmEifhU5VpMz3Y@9bTo9FbkVX6Vq5X1m_sYD80pgWBg0V0VV04010X0X0880Fa8n0	efYTNH@KBbHdliem`ICHhhldedeEEMmEDUDeLdqpihCBSSA@@EULuTu@@@@BCbZ`C~HKB@	2154	-9.8		-114.29	521.519	0.8714
!qmHn|BttQ{AfnxsCDwyw\TQcgTFo^rwdqjZJD{mOhjboQRz@qzEemxxoDbEt]d\pWHUffD}TdmzJ`[mtXwpHjcbCHF@qnOKa^jaW`ORhdv@[gikFPaXp[~qJZZv^G}gALtogAlz\BdwbTOam}EazMXfhT^L?BCX~eo[rZyxRqQ_eMusz|gYB?weibSOY}jW??W}NKidAXaSp|[ANUisZZX||L`I{KNA?cjS|SrXJEcKTfX_SWU}TJSOh}}sWXftkjm}k}u@`srILyjrFeWnUaodbOjaT]_kHOocOtj|Jeg{hDUMps}IW|OixONYUaol{w|GkaeCeSMqku@CBAXrD	]vy<izpgzTjqEzvhUpcprzYn@NrTo9kbkkaaWr5XGm_wlD94pBWBggZ8Vc0B810m0V4@88Fa8I0	ee[XIH@KCHdlemco`PICHhheEmieEEMeDhdUEBeLdpIHhSRKK@@@SULuUMTp@@@@`yJh@@	2155	-9.9		-114.29	575.543	3.5015
!qwYPH`lJNaU{izDhVIgCKoQhqKLkDk\}[s@qdxSJxKHaU]XJF~SV|t\Sog[ajPv^MNop~`pd[dpQcBYZkcReGrbh_?\ALd^{zF_bShXAslHr``XPsGDeOcasOdIaMNUpZf{krRDRuq^\bsGAiacrSh]?wPeL|UQVCagzh~NMJSjDaRpjCK}sRfMSeBwG}Eg??PMPREJmUwm~WNl|y`bEINcaO^aQZZkU\ARvvPaYdHLMPqvoq[SP[[BVuASQM{C`u`NSeFfZ\VHGfAgKOzMQIgHauH]Q\gIDuwLG\AbyOFijG@A\A@JD	?y:y:jxyzjxijjqE:xyygKlMrI8vzJqOcrwooPoKfeOvV0OJ38g1GTfV_85h8HS4NF8FB@c80a0I0	efUXA@@G@DOBjfkglbfbbRtrTvbbeTTTRLrS@bfc`PLIMKSUUUSTsUAP@@lFDbb`t@@	2156	-11.		-114.24	517.532	-0.5166
!qfFuOEpratUzVl}WxDsw`nWIgayuD]~`QhtJJqmDXrqtxM|oaMmy?\utDDsvdN\_gs}zK\z~DhtIeahQXkq{{|?rXkgrQJsaASSvxfmsx{GhWnZi`S[]yDR`lAJP_YGmJBGyiNXOhlgluFfZ}Ync_FWfnWQWS@OZvW]ufzMZjEfyiF`@@L^}[N[abBHf{MNdWsPEgIvZl[RmaOMZYyhEfv}@Bw|Psoo}kyzeMxl_gueMpWWEs[FhLBHCY[wgGLc`wuGgetmsWfBh\|IXypINiWUTKFgdHlkDwakfbLdkWRQNqwTKsKqiI@BBAwRD	]vy<izpgzTjmEzvhUpcprz3n@NbTo9kbkVaaWr5XGm_wlD94pBWBggZ8Vc0B010X0V4@80Fa8I0	enUXAH@KCHdliemc`ICHhheEbieEEMeDhjhdidfAIEHTZVX@@BZifjij@@@@DGIU@@	2157	-9.4		-114.22	533.507	2.9423
!qxppG_KZRo_inVXypnpkgaLq]|KSAgODRu@vt^~lbFGR]WNjRr?hvfZIpr?KgaJg]r?hozRupRDtdn}TbjRhBfQAPIoEcA{SjsLjCIEvB{\yNh^^@r?bgb|FZ|B}IXUdBlFGiPrft}}SGpT|KkwvgUC~NudtwKsPFJIJD}s~IthvQOfJ`xLA^?`}J|fGP~W??WoJsqzT\WXrCIo[cKZxtzPrheDyvAJnsPGqa\s~K\XpkZaAX?[TDD_dwP`xHJHHAykXHtz{LbMhjuOvsMiNazp^eRbUc@SOOKZTe`]cOoMMlFzYeiuk_UFEsq|TM@]poiBW|P]cOcyi|uGBsgqkK@A\AoRD	]vy<izpgzTjqEzvhUpgprzYn@NrTo9kbokaalr5XGm_wlD94pBWBggZ8Vc0B818m0V4@88Ga8n0	emWTIH@KKcHdlemc`XPICHhheEbieEEMeDheChhTidfAIEJVYUX@@BZifjiji`@@@CArURY@Ox`nH	2158	-10.4		-114.22	591.566	0.3551
!qZ?[]Mw]Z@vLwf?WQPvCQj_[\ctqEJEqn`TUWMP@@L]SRCow[hMdzuuuVmRxhE@BhALycTL|mPxq^Nu~eHU?X}dc\\~S@]gb{jYMxNABzjIP~SkikkKn}PeSKnmXd{EBPJapHYvYyaBzVtHt]J\zSlAYmlL_npsvuid{IXBvese[A\|FpNuN\~MbZ{tPmig@g@hmYl`nkH_MoLlzkgPOfdd~x]r@{T[HzGrVsbIXspGZ[XIhU@X_WptXMplaRHbK}OGNG\bl[UkNSlh@[tpggrNReR`Rb@xXaH?oXh{_uhike@J|AyRD	=yzy:y:dxizjwiijrE:xyRc5l7mI8vz6k9czwoZ2gGzXOtZ0SJW8g51DhV181h84J40F0FB2080a0I0	efYXA@@G@DBNMclR\bfbTTrbTTVbtrTreRTSdVWRsrMKUSSSTtEPUA@qHXXKRIH@	2159	-10.3		-114.1	519.548	-0.0747
!qeXk[KP@@VbqVPhN|tvVlez]ZLEhaVLYE{EjaUTlXBMiFMWOhDFVEe|rZsFVEevLZiuhpMRPXYMjMUY?hw~VyEuFZQJiqM]sHCahq~pAn^SFX}DRLKutLARjXMqwGzApJKMRcKU^tAwkW^APiD\_}fQfr{XQM\bXnTcf?A?MZca\[zhRMBmo{Emjd[}U@FyDkLR^uwase`x[c{fnX|HHhT__gJEFHmGDK{@ltj_dkmLJLvJuAKxdBsBv[]`gKSH|[K_qNvFPa`[MNZPGkncD^[DB{tKDRkGM[UsMGzSykaqke@DBA~RD	:xzxyT:YyxzfzizxBbTzmEifhT5VMr72I89bTo9Fbk0VXVr1XGm_RGB01_BWBggX!V#5020V4880F6830	efYPID@KGDlbjiem`H`bPrJJKIIYSJJJXqQEQISIL\JZ@pdtpP@AMTsUMP@@@@ayFh@@	2160	-10.1		-114.1	540.882	3.8171
!q~fMfvqRY~AunPZ~wcxfqf?vt]CLI^~UYX[YiyOdkhtH]WjBp?kMXNpeYfFwHpPMwClg\FpHtlvtLh]fwCLPMTjONRet?sTDdiaLxfqGY\SXeENsKOshmkjG@VbHXSqtzw?\[qa_\IzGIUX|xoxkUSP|GD]d}nEfzFzOMQuqvcyCy][^^YL~bodTzIQSfUOzb^^h{fRv?|aOu{JmENAU@ywMlNvFxjHZyAsp|}XHl`wY}VNvSl\qPr?Lz_?}d_bYzIDuV_hJwRtgy~wR\DHXxAIIcsiNWZ|Zufqi\[qRYxmUFK`cO}SUZkjIOB]MZz|Zu|XXV~F]cmuT}Ke[OmuUJ[oeOJ`Z`AJfcGQju@EBAerD	>U:nyx;izxBrTzmEifxUCYprzIn@9bTo9FbwaXaVr7YGm_wpT80xgYRggW0Vk0B410X0X488NJa8I0	ekP|AD@CJd]Dlbeckg`IBrPrJJJJISRfJJ[JJJKPkQIZYKbQQsdWTv@H@ZJfZjYijB@@@ACrMRAz@	2161	-10.8		-114.1	619.575	2.6895
!qc}pSekaDegyA|zUDkCqtVNF~[IroegRx[Ir]EcqxDUrHFOD~@Kzz\xxDJypKEllxzEqwygfxGo{@\x\DSnpaefNhcwsfUEo^`NdqDxYDrskUIhZ`j^BsK]`V]l\UCYeLwljqh]jxd^h{SZGGLQNypmBrC`FGWw`~tKXd_}rASbm\`}QbEnARQSGRYqEgEW??Ky]PCoOQixhqirJ|jFPTjkNMSJGn?RPdNJX[y@Ck\_zwT\r`_zHpyyPuQiu?PWnW]~HRE}pf^sUcSDLdOGkfHsVDIZ[?QCXsG]MxfzBersitVIeNqltPghdONbutWdGwaWORf~XedvXlQKlsy\uOGkHOu|vNWc[w`fXlQB{SQQjk@N|AORD	>U:nyx;izxBrTjmEifxUCVprzIn@9jTo9FrwZXaVr7eGu_wpT80xhlRggW0Vk04410X0m4888Fi8MV	egT|IH@KBhSHdlimckfPICHhdidlieEEMeEEEhUDilmLePqHiCbKJ[[@@@SULuTsSUHH@@DBCdj`@	2162	-11.2		-114.1	625.564	2.9009
!q?nW}xj`LUrk}C`DD_g\A@bgIejw}UYQGJ^MVXZihezVi{GwsJkyWKET\eAvW]uYfUXfk\Jov?ffTmYUW_?|hwoxNeXTBgGxKenTAWBgk?oZTSy\ieMw}IgzwJkWIm?zRJLdh]Wrg?yg}}YSW?Rg?mY_gJSE?|roKJhVhRO~ijrRToU_rJynhYj`T?MZWSy[qeOUV_Gpg?}UWqlhWeEW|QlhW_A\j[U[Y?qk|APHPUzrhIO~YrR}V\e_FUrDj@wxO?WgUBOqiUMDkBw{K?\U}N?pzUjJj{@ErJftCOBi{U^aUKbocJ^VhIgyW?QVjqi\W_U\jk_ruJUFVbwyKegUVli_sJ`U}j?prkii^@BlAGrD	=yzy:y:fxizjziyjrE:xyTwKp7qISvz7qxgzwooPwIzXQt_8SJW8g5WDh0WcKhA6J56F8FBA880a0I0	ekPxM@@C@DBNFcglR]S\bfbTTrTTRRbffVfdTLrRNtlbrFvaEUZjYjjjPi`jhFhHY`XpRbtPRzTt@@	2163	-8.5		-114.09	621.637	-1.0382
!qvzjX~?|Z?|wpAtKNXPBp[i[JLj[WNsXLAoP`gh]WN~hWiliH{sgnIWjG@@A`amWV\^gfb~UdoPJmNBMFHMPRxq{SjjhVuonp}hLhYyJiM\iSEkFhhLbnWHTE`TZWKwxbFoscFBpNUAdLR~Nd\^gW|{gdLW[U^ktodHsHzlhtoFJa\~QuoeV]jXy@~xNjIvrY^yi_Mh]@otRJ{E|EP?`eOM`EszW|cr{zfea~^jitcV\wehEtHwPGvnmT^|x{zbcOoBd^cPJPN^UJrqPRS^VGPEb^YtPi{EDEf\RG[D]yqb|lqhymIby{fg}O^HwKlv@}r[f?jDwNKIjk@JBASRD	?y:y:hxizjwiijrE:xywc_l7nI8:7k9gzwoa2gGzXOvZ0SJY8g51DhVK91h84S4@F0FBu081a0n0	ee[TI@@GHPDBNFcdQY\bfbTTrbTTVbffVfTJbQVcdVPvwuOKUSSSTtCTEPSACRAFBtRTzPC~HHR@	2164	-10.1		-113.97	575.592	-3.7106
!qn^MxVpXntBDRoTOh\zN@nSB{akMDn|An]ys|qdfDIMOMN|un[VDBOTch^JOYnTs{WNE`oShXgMpyabRDxGGoPrMHlYFye|wAcpEGPiKXGRz[KPYprRcslwyAg_^Z?UKzODGyIxIzBhRG|eCMreGVRP_@m?C{W^AqdCyuus~r{f`LWOPjXWYRqZI?f[DafyqmLrZtwah@?OaUcUcQ^FekNITZOUXaQCUsgXAmIf~VhUT@DUrweLX@@HHAnyi]uNLsLuMFj{Ie}YKnVjikTlUAdjxTAQWxO`^O@ET?OalOL@mUrqbeVCkBUMJsi}VdW`DOg]WOwj_wCCjUeF[S]qjM@GBA`rD	]nyx;izpgnTfmEjfhU_VpMz1n@8bLZ9FboVXa1q1X1m_wlD84pgVBgcV0VF08010X#888Fa8I0	emW\AH@KDlcHaemcd\PICHhheEbieEEdhhhlThhdYdfAIEJVYUX@@BZijjYjhF@@@AArEP@	2165	-10.5		-113.97	589.574	2.2552
!qaivcQB?nZhwHZnXXBCGZCLrWizXEkQGP~LNK~Vxg|zKMbI?^lR|kdTA\@@PM{Ff|tiGjcHvG}qFTcLHGJQFdyYzXKelR|gk}??VOoC^X}JIK|Jh~mTMX~WNgSjt\r@EJe\eBXO?~JMGlsOcGtiEpSHbG_?~AzZMJW_yvaHiGrrkGwMESMhmfFeuXP^JDrFtAZTOE~YHg?\oata}mUnDnTxmTXVjDEUmO@|tXUqP|Oze@WCZGGi}CEaibBWMZC]`ksBjMLF`I\zOgWE[mH`fgkX~xIDUn?DagbHTf_MjghtiZtM|ILgMmCWRk?dTR?M~gvXW^_BTg^GLac_wKQqiq@BLAUrD	]nyx;izpgrTjmEjfhU_Vprz1n@8bTo9FboVXa1r1XGm_wnD84pgVBggV0VF08010X0X4888Fa0I0	emWTE@@DK@MCFaemcd\\bbTTRTRaRRbbfbsRbbQfRT\rfiYeUZ`hF`hJZFj`X@@@DBHE@@	2166	-9.5		-113.93	588.567	2.2829
!qMuQd`oHdflmuQCBCuJOtCu^Jqicb{W??KpO[BzI{KcC^dufr_SQlKWb{{QDgYuqbtO@bjhnMpVxFyN}Okp`~R?ZND`lTrVQWmYQLf@cALA@R{E^JHMjxH?J?hy{s}Lxwmazy}DmWmaDKDKBNSwatxx_V`IIZsGHgb^PifI^Ak_LwrU]WuuWabPy_yExQcGbw^Qy^CK{WUCkUAJckZ]Nei}zU}sPgnLbaWONMJTZW|WTL@[i?vpwC@]D?w\m{QvceBLY}NIqk{QwdWbN_GntqOmV_J|[~vMwKJihs@O\ADJD	:xzxyT:bzxzfzyzpEaTjmEifjT7oKr703B8bTitFbk9VHFz1XImhN9B03_8VBg5V0402N0MK2!Z880F7830	ejQPID@HDLJAIDlb`@`zPrRRqJKJJIJIRiJJYFYJJjZ{xGDfjjZ`hF``B@@@@PHfd@@	2167	-10.2		-113.88	530.524	-0.1016
!qPgJbw]mLlOxgurlnMUqk{AtThIKXQJ^]sxlX~iYxWlRoJTAcOi^NwcGqTSI`LdcHlxE\lfqw{@QL`siFrFieFq~d?HS}BZUSrWlR_I]eGLSBbU]C@@ALV^wqKefaNcl@CrQ}PyLjkhEY\g_weTEn|dvwSXiEup|fobpkYGyynngFxFXncJ_D?]ibv_lx_CVEg`RejPEkJN\voJEUpqBlR_TAniCm|]t~xcLADxWsvm{G[tiyqE@KRo|ZQxON_]g{zJqKq@JYNXiEuwTfQEF[S}RZuJ?HDjFIpKPS~oLGkf|e][{ZfqB@bS~^xiBJBYx~OJGXCOaKE]lRV[?b]]DopIVU\vzs[zhRdoLSXVtW_LiEupHfRjM[SiuKkBKckEDr^YiS@ClAtrD	?y:y:xxizjxiijrE:xzyg_l7rI8tz5m9gzwoqPxGjeGtVXSJW8g5lTdV585h86R4@08Fge883a0n0	ehrtE@@GEPDBNFglY_P|bfbTTrbTTVbfbRvbTtrRtRbl\brFNaE]ZjZZZf`jhJhJhJjFdNLEh`deIi\bT@@	2168	-9.9		-113.8	678.776	-1.8798
!qiArmOBOb_ohbvZZHg^jk~Gam`|ss{AkbNqTAAxxRSjrIGEob\GjXvPfHI~kg^NsmWgjVfXnHSqTwA|rR?ikaj^qPsTQSeScvBjNMvesT??h_obG`jKOxB??|AlGqHEVZBJYCmXMd?f\V?eHMxoEhmAm]}Rx_ChBppMmawD\J}x_dLtSj_FWY]Ol{\hd@Vt[mNOUNQoDdTY[cEX\O_?}]IbcN|Ayq{N\[t|OeSRNCNZdTM@HBRotBA[A{HhISNKHar_y~?IKGTs{I?CeGq{pGNBTaE_vW~RU{Yw{I?OkGiWye_JAGU@LAA]J{GQju@OlA{RD	^yx;izrhrUjmEjvhUMoprbYn@ubTqOFbo1mykr1XOn_wGB90pgWBggV0oV08014n0e4888Ga8n0	ea]TIH@KBcHdlaiekg`ICHhheEbieEELXhhUEBeLdpIHhcbss@@@SULuSUL@@@@XNRj]H@	2169	-9.9		-113.63	548.478	1.4221
!qePUhczk~aD|xeWvjier`yx`SCx|nXmeM|nHTT`NOFQb?`yVL]Y]PSh{XABvU||~wvCjR^vX[TDchbk[~nbW]EwYrM`~R}gtehAjYhZNpxWPX|_dwoZtiNg???nG`yII{jojELDV]pjmhb?N}Bbm@NVyG`GsFlMrA@xtEn`]ovTtp~fqoBXgpMEQgdoE{uE~gKjlgRpA}uWi@lBY]xusLlAmA?\mXN\_Gcxudn`uodDt{^fqoP?EXmO{gU_GdM@FgA[kRlA|]xBm|nVyGEqky@N|AdJD	:xzxyT:YyxzfzizpBaTjmEifhT5VKr72388bTo9Fbk0V2Vr1XGm_N1B01_BWBg4V!V#5020V4880F6030	elVPA@@@DJEMCKGLbbTTRbbSTTRRTtrRVZfFv^aAQZjjYj`@@@@@@ACADP@	2170	-9.6		-113.6	474.464	3.0279
!qtEoSz?m~noFfl{UhhKMiTYTWRx_Xf~G~dhpN[kChWoo]F~xAiHfhLzJhm[MqdXIWiTfyt{mhbXpMkjYhKvfm\wDpvsm?DdUT_MH}^L\DSz^?Jm[Dza@\S_QbdDyytEkfNdndt|az^NGWvpb\kLacldRUFX@CcTUViZ`{NNZApbZVe|^{MzdoNNb}JHS]vPi|rQSFQeaGUrVp\_N_jbkZIBUK_VMVqyauvgghpW??v?elHVk?mmM^QyauifkFQCuKwpW``Wg?phWyPWy?JVkKaClK_qiM@MBA@rD	>U:nyx;izpBmTfmEifhU5VpMj3Y@8bLZ9Fbk0X6Vq1X1m_sWB80pgWBg0V0VV08010X020880Fa8n0	eb^TFH@CL`hdnai`ICHhheEbdhhiUEDUDeLdpIHh}|cc@@@UTsUMP@@@@aXbh@b@p`	2171	-10.8		-113.6	491.494	0.7892
!qrdkCvz|zM{TyA}_nol@pSdpZ\xXYvyZlLBpGkfvWTPjPeashIBU`ZY`G@@AQca`vSedT\uRT_ipLQA]V}dpa]_PGGrNFfzNibxir]d~HIhjV}nbhmIcBSByIdQhyo}yVxedsD?Ht_Sdw\sxTLAp@aKAvjuhgakbwuGpU^ciDhiAP_`ifn|ORO\uDC~jmk`UHGJiHsi}`{M``p`LIHYcVXe{qGsJbh_?`GBq}VxiFuoncKjsd\Sr}QmRDhCkpQofwvOpfCJrFdwedZzKbq|VyhL^f_aaax`vIhyaTXaPI}P?{NbMmtKj}QofwXmwB|tAUAtgLZ@HAwIj[@BBACRD	?y:y:xxizjxiijq7zxxzTg5l7rI8tz4mOcqwJoPoGfcGtV0SJW8g1lThV185g86J5208FB@880a0I0	ee[XE@@C@DBNFkhTQY\bfbTTrbTRfbbVVtTtrQVcfRPvwuOKUSMUULELEPMACLAFBtPRf`@	2172	-10.4		-113.59	577.584	-0.4516
!qjGYYRqh\HPthQz`~fdRDiloDexDDfzDTMCAPkl|CWhkKedthMFIMIJE~lokjAsJkqngFbz}daMrZAGlfGN@}sZafFdhoMmCpjBNBIvWIYXhZUjEhr{boMFVEWnyYM\H`fcrDvJaNR~gcBr|dR~dM\~sd{OzM\mww\iRDnkvLe|HS_MBLTNWqq|ZR[JM?atHYKrjDmlH`DsSPmJ`EPePoCFWylmyPw_mXljjhOkPpqjFvUr[|R{uWnHR|^qQ^~kwt]dFrtdnw_??Fz_Xfr{RWu@Syr{P@MI^ynvnroCKSe|G?tizw?yuewTocjDGerCQvQIhs@DBAuRD	=yzyzvy:fxizhxiijqE:xyTcKl7LI8xz4q9czwoZPZMjaGvV8SJW8g51DhVW95h86J5#FgQ880a0IV	ei[XA@@G@DBNFgnQ\bfbTTrbTTVbffRVbcRRt\brFvANnIYZjZZZf`f`j``aiDHpVbRdt@@	2173	-11.2		-113.5	555.581	0.8267
!qMO`\BPN]drxGDaGg[ESdX~hj|[ac\X{}`u`n|SvCJXfE{RbpWfSFhybZZ\PnH~{zMw_bSU}~qh{BcFxX]M`X\QO}MO`pB[k]y\AO}buzVazKhixgZcSjxrLjV^IsaN|ckPyJoZRWrDM]sClejF`zTUZq@@A@h\VylpL|TiKGY}i?ApayIjIHyJtNaa]PkoE^|HKv}mBOwFyfpNFUdOCCUdj}Hv]DvoAS[~ZyzKGMlls[fwHI?DOR~r~UTxmduHwBMObmCgSC{hSAsdic?Z\g_jYEr\hLLdDtNfr~NqGIiqYAZCaMwDP\co_cthRHSoFc?yYAZGZMmIiG@B\AjJD	=yzy:y:dxizjxiijqE:xyTw5l7qI8vz6mOczwooPoljXOvV0SJW8g51DhV18Kh86J46F8Fg@880a8I0	ee[XEH@CIGDlfnaolRPICHheDeDliehhXiUEEDmEJeQpYxcRKKMTmUSSTsUAPL@EAQ`fIEEd\`@	2174	-10.1		-113.49	581.547	-1.1045
!qJakVaLh]@fCX^guIvJn@{Lh[^Cc}dwVb[zVTJvionz~`LhJ|BlpN[JWXaEScMS_WWnbAUUZKKd^O@wH~X_[STNifJMAI{lcY}yvHJj^D}SyYUFQoCyZOeOhO{_RRyXxgLjX@@KwZHQw\FVQoxLsQJH_NcUV[B\h_qg[@]LPWfk[L]OegGshW~A?KiqNBIz@uxLrArMfNyYt]ZZ~o]tUZHV_?mZW@hTe?oOZNm@sgwgXHmCzgDEM|YroUuMkDaCzkeewOzQPoA|W]H[g?D|WjXR}?PUkDaAOKZIhc@AlAJJD	^yxzvzyzrgqUjnEjfhTKV_rba3@ubSo9ojk0mLenKXOm_k9BV0oBWBi4V0VZ#10m8V4880Fa0n0	ejQXA@@J@DEMCK@hlbbTTRbbSbbrTTrRTvVZfN~^aqIZjjYjhH@@@@@@LLDQGH@bB``	2175	-10.1		-113.47	504.513	0.9093
!qOIlHwir|]rEZMemHA^~pj\Q]kY\HwfXt`kOT}rRAsKhRL~i{AdGdPpsPHi^uKVOJzqczhP[\KOxxGTXHCc]a@_O]KOxxG]KHmI\zC]}JsFc{pUg|Jz_e}Roj~UxFGZfhdJ_WgcLcdOUks~g^gcy]yP@@V?DHyxsFP^[hQH?Dq@~GTd_b^oOKXfG[vtMM^{QlUGnfoQ?MqyZjLBTe]mQJD~WBlbmhTdXdevMCtjskzZMptneksCJu_lw@laXntF@eUGl\oQ?MR]b^kE[^RvNith}kmZOMTkqkdko@_VUM?ijr@KbAsbD	=yzy:qzUdxiyExiahLA:oVTc5W6LI0tU4H9cqRooP4FjX0dV0JFW8c5W29V105d8644208Fg@080a0I0	efYXN@@O@DF@bmd\bfRfbbTVarfTTTRrfRqcgdSpIMKUUTlttuPTDDAPDTKbMHY@@	2176	-10.4		-113.44	519.592	0.4152
!q|OhASIfKMPVGJVuOnXKvvM`FHxY\CBek]X[vmEl[NZZFu`@@AxHKF@zfVLI_ZBWVYDqgfzhZdm_{{aGtytXZmEckTdYy}LbK}lnovKfyLXTqF^DOpLHUNDAzbv}o}WXeA{fqaHNsAoFodZLwwBNTf_|tkk|{BXQu_WQRKfvWO`wHQDaE~eU{i|}~iUevm^}{}|C]BlZvy@PwPr^c}bPKUNUunlIKIua\Xz{pEbGoRsPhblsLKRfYkbj`^LTCWz]UZdPP_ASU@PRN`jAU`I|bYSUjriR`zfQLrJyCEhwoj@DCjRN``wcJHhXuT_akPauUCZ{iUg[oAikC@ALAkrD	=yzy:y:dxizjxiijqE:xyTw5l7qI8tz4mOczwooPoljXGvV0SJW8g5WDhV185h86J4208Fg@880a8I0	ee[XIH@CIGDlfnaofPICHheDeDliehhXiUEEDlidmQpYxbRKKMTmUSSTsUAPPPEAQ`fIEEd\`@	2177	-10.		-113.43	581.591	-0.3005
!qbThhKaIhwddujvNtr?pd^DIfyTi?skpH^XjDsgfH^WpjNBtfrtdlJtiTV\jrs``HEJkWccGpYrfvrx{T\NeMFy[Dm]wgleXxlApvKlspsXotbZHXU^a~BpWAPzmK?S{Qly[`kDALxsGnyt[f\GblJaou}lc??]jIgvbvxj[|IiiKXW??L{`dzPVURye^XnMdv~FwBE|STVgabVW?UHZXuDBK[Svja?~eQJV^XR}O`|TqDUCOAhNPA~DeXIYhY@ns}qWNp^aO_AWhh_JOB~ZtYKlsUIjS@B|AURD	]QyzvzxizpguyfmEjAhUoc_Kj3Y@8bLV9Frk0a6Wm9X1m_VW48BpZ1Dg0V8Vk#1#20@8!a8n0	eb^TJH@CL`hdna`ICHhdidedhhiUEDUDeLePqHh}|cc@@@UTsUMP@@@@aXbh@b@p`	2178	-9.8		-113.42	489.521	1.6668
!qO`xxVKzQMIhNOH|T|QD\DctOZqk[mZYHYBNfuVuk@JJzVCdI@@BWkmgn?dW`otsN`eD`Xi[gbIEXXn]gJWI\NaWTtXkUyVxGL}oTTZQdRbHZfDtIERNFUY{kUnZzG?Qa\@|QeYNUpuF{Xm_guEF[hjYgBTbv^Q[|hTzy~]l?jqo\YNUfrrM\u\~kOfPtJfoe^CEqpwRtC^y?aH\sJrE?YIZ{aBvnxTcgBSk]DECZYfZxeOhsFzO}F~^Enaws}DUUnGQq_fk\h{TH?jNwsgTv@[Rw{ANBf~^Ej^[BEMLsh{T|?`~wC{Vu@XBwyV[vEFGSZIim@IlA{rD	]nyx;izpgrTjmEjfhT_Vprz1n@8bTo9FbkVXa0r1XGm_wGD84pgVBggV0VF#10X0X4880Fa0n0	eiSTA@@DK@MCAie`X\bbTTRTRaRRbVbURbbQfRT\rzqIyEZ`hF`hJajhF@@@A@bAPADEa@	2179	-10.1		-113.33	559.593	1.5871
!qM?Zd\wMl]ZN{L}BFIqAUXPUbvbFuR{jdAISVVQq{ZJJNmjTxpHgOLwKcVUB[DhsnIEszQAfVqCESrxaTSxPhwXqcnFJ|}grxfZK\SfchYbNHQ|[qDDQB]@xUeWIEIxV\p{DWbtst|cDLr~DTKmG^byYTs[YruodoTFpSLhdL@qjXZxIuKmD?G`@@iBH[M`lxRRL`AvSIkqQ_[ENeazR}WKTenzugut\Jw|wgfXthmrrU\b{tbd{myiDoMOLPMTm]OWiCV_Dx`TlMaLDzbvRsgC}eCAPaGFJeTm?WUWm^UtzWElxoOrlmSMU}mToJK]Quy}[pZJl~@IjK@IBAcRD	=yzy:y:fxyzjwiyjqE:xyRcKp7mI8:4oOcqcoZ2ZIjVGvW0SJW8g51TjVl91h8JK52F!BQ8!a0I0	ee[XE@@C@DBNFa`XQY\bfbTTrTTRRbffVVfbRJvedVTvsqKKUSMUURCRE@tDSLFFBTfb@@	2180	-10.2		-113.32	575.568	-0.421
!qJF\|tZ}R?UfTnT_pR~?oIovSdp[apg??bKl{CDX\L\t@O^]ww^zLlO[AIT^lo\SrTjEpeEfwlt|AXjVJ~CS_NBSQgYnHBUd{jpNvxtSHp?oTUmfWfTGn}DCgY|FfCEugk}jH]}ZvctnGPgsbS|Z__SV?bymbbVy{nYQ`~GyQgJxJEDjwLhGMmE]gQDEMcE]gSio[`VU{XdRhYCtaPtndFVy{c~RTaAnQdmStQE?QjpE\IHb{CoxSIK{[{IzXuKZgr\ReQ@W~eKn@OfC[x\FHaML[DtGAAFOkzGoeOl\[MIi~@DlAMrD	]vyzv:izpguyfmUjAhUoc_Mj3Y@8bLV9Frk0a6Wm9XWm_kY48Bpg1Dg0V8Vk0801#60@80Fa0n0	efYTN@@BA@DNHdmklbfbTVTTRTReRTTRRLJPQPqwtIMKUSTE@tD@QA@@@HXQR@Ox`HH	2181	-9.8		-113.28	517.556	1.1503
!q^r]bb{k^scD_ZtPXOUlxWjyGg]_ir{X~KjSKHYsXdQ^rrx?^feoiWn|gkwEPjwyhqpdMrskhpQnzwca{yvQ`PSzX\RfOJ}KPJcu_WB`hwLQR@klxagOPj`tPj?@yF?PzHN|iSmnIO~pJBobT[bdZEwFRx}ApnaSMal@m?YqfT[`seK]l@}pCm\h?CGBrMWG^nkWsFAzJ}z[vANNG~rUXZ_L?s?iM^O_knfOzUqyU[kUhpW??cDu`PXr?JHmVY{MeHd[r^Ez[kzvD?ep?]|u`PSX?ctZNnA}kGqjm@MBA@rD	>U:nyx;izpBmTfmUifhU5VpMj3Y@8bLZ9Fbk0X6Vq1X1m_sWB80pgWBg0V0VV08010X020880Fa8n0	ejQTFD@KBhdlaie`IARPrJJIQKEIQQRjJHjIJYIcbSSxGDf@@BJjYjfh@@@@P\UT@_qAXP	2182	-10.6		-113.25	509.484	0.89
!qkHhEZzoJNGVUn}lVAdAF}ozz@{iufwDlsAp{On_WytkeYl`XbxU`]_GkurAezk]nO~gctzQdhcs|QMlVWuQIWQBKZBi`e`eHLLO]a~kqrli?YmnXmI`|kBdYINjC[?KjDKqknG~nuqdvTpwD_ae]D}qd~rY[^iMwlbqPiihTobMMjramddF[JP@@BBLS~?wIVrjtEmtPbScdHjWivycJdisiPRl@JpGfmx{gYrBB{AL^UD||vTsbenodFAYpNkewNA~YEWdfcEcqDafY{mb{XmwizgnH?Gj}vqYKNkewwqNjwScM}n{bjI]^Niik@HBAmRD	=yzy:y:dxizjxiijqE:xyTw5l7qI8vz6m9czwooPoGjXOtV0SJW8g51DdV18Kh86J42F8Fg@880a0I0	ea]XI@@G@DBNFckf^\bfbTTrbTTVbffVtTjRVcdVPvwvMKUSSSTtETEPPPtaQ`mDEDiM@@	2183	-10.1		-113.24	549.574	-0.9562
!quC[cNEtIcCiokFDL}ZGfRccOFqh\IVTHNQOWuRXKiepHYIiY@@AApXAAs|vccp\FztD|RmXwMTFKbiSW]BKqifLLXCiWUVqG}`~ysjPJ\YssIEgYX^MjM]~K{xYyksUABXo\R|@ap|EWJhNwPtE~r`@wbXc|jVbBanz_IQ~_JyXS^?oyuK_Wj`bJWUq?EFDyX~MiM_DKuuRlthQES~G}@sPtO^XVEAus}zMPkIESCHvYHPcgOhkiPh{cya^{DS\vHejOCNzsASNdb}BEyAWK_kYwyQUT@^nwlwNfbzrEv}iY}NvsyQWI_niwriTi?hJwh]iZ}JpsRqi]@MlAHJD	>U:nyx;izpBrTjmEifhU5VprzYn@8bTo9FboVXaVr1XGm_wnD80pgWBggV0VF08010m0X4888Fa0I0	ee[TE@@DK@MCFaemco`\bbTTRTRaRRbbfbsTTJTrRcfTqMHlkTE@tEASPuS@@@@BADB`@	2184	-10.6		-113.19	574.54	1.8285
!qiBXf]J~KSMWqb[NOjypEn@mFPFXD]GX[cr[]uJK[_JjV}gr@pEqpvIpV^epqfKWvkoRsv|qz|Z]i}bQdyZ[aMCV[BtYg}CPk~QT@@IvvKoUnjQvwG~qRAEuFfj}Yyag}V`FLIEP[BWTZF~cMdLW]jOP~yK|Y[dKmhaRRjWbgrxg^]ECSRqMJ\}dzUOGNB~xSqIB{?@^^XUcDOXVcQxS|e@oUP~KAy~d\Ab{zQd@_ZCPORdWtGdvzmu{ErRfNkeL`ALSS{I_e\PRSw@}eQERwZhetQzzfad@_RpQvwNRUQxPLWOGeANzLQjookIhc@ALAOrD	=yzy:y:dxizjxiijqE:xyTw5l7LI8tz4mOczwooPoljXGvV0SJW8g51DhV185h86J4!8Fg@880a8I0	ea]XIH@CIGDlfnao`PICHheDeDliehhXiUEEDcLeQpYxcbssMTmUSSTsUAP@APDXIbQQY@@	2185	-10.5		-113.15	553.537	-0.8952
!qK`]@glq]v}]KGPSVYmFE?GKWLP_KDhDl^`S}bk{CKEueauGdv|_W@cDSDLdvlgYwbT^CSV[ERbJCRSZxCRDjocW_E?cYloTs~L_Yhjuc]@fRfIUCV[^z@qQiwP{DLI~mE?bOTeksimmSlj[S~MmGlfsSv[Fwcg??SHcPNghR[W[plH^m\Y_[u]fm~W`}BeNc}@Rg\`acIPy@gTvoUT`cvlKbaB|MIamSd{]WBrTFlJvsZgr``H\ut\TWDL[PJkegxL\]}QzZEqkQ@B\AqrD	>xzhy6wbpjyjgg_6RHBbV8KOYV3_2lVIEBZFcm86X4X110F!kDB0VZ110X410XZ0k44020L4!J3a0n0	ed\TN@@LG`DIEN`X\bbRbTRJTRRbtVVrffSTvsUTlta@AAETpHDRyX\ReYOx`^H	2186	-10.		-113.11	467.496	0.3298
!qrUSx`lEb^diDeP^HsvkbZ@lmmFPRwI~bXqWSUs^R]nSsOJ}bfDkjyVjHaNjFjDamfDjhYRFHzuVQe}uRA{H`I_AP}TcLlXRn`DmDt^^dCHZ~HP@@Gt~DQ]R|TdHabEGRwLFhYYPXKh\qafnC~BckohpVxHMZDLNvvmMQ^DijzTgP@dj{{WdbQbnhyE|CUXErZrd[U@VW\XlG}NtAFNGHUs\ZPcHOQZbOr@fB[LlGBtn|ERjk}qJmBFcqyefWwAmg`Yg@wIAgcVKTBFDIAhoPeZ[kAqd]OC_gSQg]w@Qg{hm[ePvk{QiM@D\AgRD	^yx;izrgrUjmEjvhUKVprzYn@PbToOkbk0XqVr5XOm_wlD90pBWBggV0Vg0B110m0e4888Fa8I0	enUXIH@KCHdlfnemc`ICHhheEbieEEMhhXbhdidfAIEHTZVX@@BZiffij@@@@DGIU@@	2187	-9.8		-113.04	533.463	2.1383
!qjVInZ{`NpdaXTSFEZSTlMw_RCVYf[l^oF|PF@{bJT}v^hvP{Jeb_dsAe]f[@Gbspu{sYmShS]u^CH]_^}mceGJoe`KjLbuoxYQtNL~ElbBslsJDJjt{{^j^OGePyQiEL|{gAO~OiSN[{onIPCplT|xHUMzZeWn\HzocQHgjeH?`PHjgEYXNx|]eGFWuD}Xtd_@qn]@LzAntEl{ZlhfuitzsllUPFqdBLyDyCaleOwWOD\tLuRiXIpYl@@Oa^hf~eF_arhlHe_j\ojcV\}|x[a`aOWPd@@AwQEG]QVii]D?wolpte@[GIjAbasIk}@OBA_RD	=yzy:y:fxizjwiyj7E:xyRgK_7qI8QUUo9czwoZ2oMyaFuZ2KJV8g5W@dZW01_86J5#kBA080a0I0	ea]XI@@B`DJIENaf^\bbTRTTTLRbRTTVcfVVraTsQvstNKUUMTaSASPTDTtIaaNDl`@	2188	-9.9		-112.95	549.574	0.0818
!qrTZ}~NH}BYrXf_]dR~drvpjc_??~^hkB{rxSveMHLywT}K|S[BVC_R^tEDFO^L{VOsMzUQNk|r^jYesJgiKMz|mjU|F]gNagCUWm`q~t^CvyYNVE_jTJ`tCLQabmLP^}wV^ELQ{cmPIQzsJFsj^yylZJXx]~YotJ@OqcYIMIyqilixoYTYmGsPqrCUW}zFDM@NtrI@YEA@uZXqbTSqbHL_NUhK`qLVDM|XIpaj][}X|lsgV^YKKJSnBH~]ieYv^ypurQENPQAxIUz@RNE~bmLUmer~b?lSReXmBH\Yazg]sRECcaDeqnzfl}QtyJkSST?Yji@IlAxrD	=yzy=fxizjziyjqE:ruTw5p7qIBvz6ydczwpoPJRjXQvc2SJW8c516dW10Kh@6JL718Fg@880b0I0	eiSXEH@OHDLJANkgnQP@cIIKDhieDhhmEMLmhiTdmODbic`RVZjiiijZBjBhHHZPhHQbbVTV`@	2189	-10.		-112.93	587.644	-4.1865
!qfnVZaNdzgcIdA@}^dW}GwlbZG~GMPlJh]JOMtaQGR]FqWZmXMQ^m}gTnJnKSkcAoXi^IsnFbVkRHx}wrbSzRHDVMMDg_WSsh{AmMgF{U`cGOgR\xC_Bzeb?}ja\fagms@|R|HuaZwU_NScTbgn_ySnqbvI[vjAYMClryV|sIolUVQ~xCi^^?|c~|[JotgEWuU~fFWUJp\?bQ}aNcvXQ[cd@Sk|\fviasEv|F~Y^^rIhe@gLHfFpLn|qidY[WJCFM@PhLJjUWsRmCiwZi[EpKL~ytfDKp\MEigTSDCkqSdDQTcbHSNZMAceAKjNyHZri|?yy??xiY_u[hj@ZM\?aOaUJe}EmkGTEv}iiI@KLAlrD	=yzy:y:dxizjxiijrE:xyTg5l7qI8vz5mSgzwooPwGzXGtV0SJW8g5WDdV185h86J4208Fg@880a0I0	ekPxM@@G@DBNFkh^Q]S\bfbTTrbTTVbffVtTttRtVl\brFv~YUZjZZZf`j`jBjAhZPxpVbBRTfar^P@	2190	-10.		-112.91	621.637	-1.2005
!q@hIK]ghDtMGxL~_DUJpyQMu^?Wph}ggXuwsMmmxx~|qQAEj^TQFPLwQDl`K{mecXHopI]fKXJCEhtz}DoiE~JsRxMQIWy`sXfVM~|hJT^?pkZdJxWHQMB?xjX~lPIhpDUldJvxwRkv`jiaDuWMoswYH~WYZeqNPRWKRZNwgq]JCwf`lZOzy]qW??oyXCjC[^tmrRrqKVElH{e@xKUVVHPPT?MgkTeKVsH]LGjpMeHCThwmDOAsVxOeowAWNXjvBeWdZRiNUSB?Tn{bcwnwTygjUw}H[mi@^S`IjK@J|A}RD	:xzxyy:fy:fxizxgiyzmEjfhTRf5r7238dbTk9krs0Z2VnAYGm_03409_BYDg4V80V!25#V4@8JJ6830	ejQPAH@CKHdlbai`ICHhdiddeeEELXhbhdidjFIEO`\RX@@BjifjZ`@@@AArUP@	2191	-9.5		-112.91	506.481	3.6606
!qti^Pz]mNKcU_B{JRLPoOIOUM}Fz__jb_EJ|kF[SRnvwmMAb}rUMAg]kuM`W]wB}hVRV]zOHjzzenzYGOAn~_^Ypj[utrCGe]jSuX}CICGMjfY|{MWOyIb|SX??uUbIhfIbe[f^mwdNfJF_DoyreMZ[YOu@KLivoAu|LiUboxVkk}GAI\Or}{}ocmJqkHyqOurcvfmK]sFPD\l~LdU\G]l{Nd{|eVpMRYXaD^PxjOku}Na]EycrNgeboxVkp|qy[AvL?BH\OeWTN{[]IxTxG@|zQdvHGSLwbd_??V\TPiMSqlQ|HaSrU?ljP[JjtKwP`\tii~@FlAgrD	?y:y;xizjwiyjrE:xzwcppbnI8:7o9gykoZ6hIzXOv_VSJ38g51Dh0p9Wh84S02F!BQ881a0n0	eiSTA@@CC`DBNFh^Q\bfbTTrTTRRbffVfTJRrtlbrFv~IYZjYjjjPY`jB`af@cAJSQ]HADAq@	2192	-9.5		-112.9	561.609	-2.6576
!qjCrkWJ`RUwYU\PBpUCIUUBc]@QqUkO{b?LvVZzoBUqqT{OxRJo[|lPHpUmJjUIT}?{XiLPFpeJvTju[B?sXkLP@`JJVj^Jg|?UEWBP@@UJRh_E^B_F|kuo?jj{hAYBbUjqk|WPHL?xg}{Ot\e?O~SRa}Jh_?Do}MJA\h[`GLUQfWG\cOestAuE^qUmE|B??\UQjioBfgjYkKguYQJmTjZWuWjHrhuE\nJGW?`zdTjWiW`ba{?Ojk@g?[UDrkEOqNJEW~jRkW?_jh@bd{?{iU@bg[eeTiZWvWKIke@JlAeRD	]UyxvzxizrxmzfmEjUhzLo_KjbY@PbLXOFrZ1mToq9a9n_XW498oZ1Dg0V0po0@016K8@88c!a8n0	ejQTFH@CL`hdnak`ICHhheEbdhhiUEECDeidfAIEO`\RX@@BjfZijB@@@CBqEQi@Ox`LH	2193	-9.5		-112.89	505.52	0.7132
!q@Xu???ERJwNX?_y}|~k@EVchENUQywHjYvUKE}OJ@}NuwWq}hYjkUQUhUQhgeYUhz~W^EscJaiUmypdj}iktE[yhjjkFYU{p{qcvx^SvftlHrR{t`FZZxTx`?_\aJVnB~?s\ZK|jwzELQWrxtnmXZnxCvJUa^@WQD]`\fSMbDSv^NG^jPwqVKLjBxG}`FTxFCex_QCX{CaVY]@mRZ@Auz_?~FqMPzkZcItdq[UldLvIFNZjWK|[`y?nSwRjPRZe`k}gYPos{jszomhqWYCz?^sdrogNSSVqSW^iFRDeiZbThDnOG|lVpxlKGorjobJtY^KLes_XsSDUbdhjgPhTBDg`gM}LCKRgSiqkq@DbAsRD	>U:nyx;izpRrTjmUifhz5ZrrzYn@8bTo9FboVXakr5XGm_wpD80pgWBggm0Vk0B010m0X48c8Fa8I0	ekPtED@GJkDlbeckgd\PHabPrJIJKIKSJJJ[JJJKPjZEJYJcaSSdWTv@H@IjfZjYji`@@@CCrMSZ@@	2194	-10.4		-112.89	638.987	2.7497
!qT?Fn~k[GWr]Sad`Ma}bIQjAs_WttnH^jCCWA}g??bgpcrBTZGL~rE_fRySg|CK^gbQPB^iNky[Ug^B~azacMvSVfn}OMsHQvPtD?epFf\dZP}ROwxhuj^o?O~\DF[Kl{cFZnJEqMDdNL\sHCtJM[ITg[v]I`JJkaUITpQjUwTeVBqnbwtdffgBJGYtgU{HE{FBOW||Q}~VZ_JHCMbsJZb@ha~rNTI^L{BQUvqmuwRqTAignwf|ew{FC{{dfC{KU{MZXVjEFMN|X\zMzutJMLiYs[gqhE@ILAfJD	>U:nyxzvzizpBqTjmEifhT5Vprb23@8bTo9Fbk0X6Vr1XGm_s1B!pBWBg4V0VV#10X0V4880Fa0n0	eb^XA@@J@DEMCKGD\bbTTRbbSTTRRTtrRRSTpvstHNKUUSMT@@@@@D@BFBH`C~HJB@	2195	-9.5		-112.88	490.487	0.8169
!q@vJpztFZhPWjUrB~@@BMUdTZvKk@n?fL[lsekanwR?k@ybcptofIC_o[|R@zLjQNhZTv|wTTEGpI~BzzY_`p`qjcYhXXMaBPoLLOq{\ykBYkYaOpG[cj}@`Usyj{Urnlp`HqFG~V^BTRrq^TEVUL\tST?VYn]iMo[lslBfHt}tfQQuxM?di`]mTxDkj}k`\@zjMMAtREG[b^?BOEVmcVplAEI~SH}TOjdgMeWNftQxr]rduTKIXwukCokJ~jgWWFzMbcpgDeuS`C`l]E[i\zLnv}FeYGM`]ohw{zG@wsTb^Xy\jrLFYYTvWxoqjk@BBAWRD	=yzyzvy:dxizhwiijqE:tyRc5l7LI8xzBo9czgoZ2ZGjXGvV0SJW8g51DhVG81h86J4#kBP880a0I0	ea]XI@@G@DBNFncjV\bfbTTrbTTVbffQfaRRtKdVTvsrIKUSSSTtCTCAACTaa`mDe@@	2196	-10.4		-112.83	545.542	-0.3417
!qA|i}[VntVpD{uxhNq}rEwORdyTKtiBx]]tn?JcKDjRPAF[BcGV_B]cViWgHTFkjpPAPptywF\C{^DcoWbHYtQ?`tTFPjF]`cQlS{ZRuShflHsGxe@@BXN]za]JUtibQ@LwxOdeIgcuy[dlfwf[xYLmDw~CS_eAgALkkzS}Xq^C^YKWPVTFP]YVqdVind[IZEs_bbfVpkc_oOcNyeZc@DV\Xi~[CJvPFi|L{JUALT\[eGS?~bErcPVezJ{NdExlDodav@E^wwvoi\syzIqSR]eCYa[KjWPPUPXibdOEHubk_Nx|?Vd[BNfPQYgGA]VZJYh~xOdH_bYpYuo}gV{Bmv{fPgpgPDeKka|unIhd]~PwbPeg^jKYjS@ElALrD	=yzy:y:fxizjxiyjrE:xyTwKp7qI8vz7qCgywooPwIzeOt_8SJW8g5lTh0W8Kh86J42F8FBA880a0I0	eoTxE@@C@DBNFkob[W\bfbTTrTTRRbfbRttRarRrbtlbrFNQEMZjYjjjPihJjBhJafAcAJKQAKiSP@	2197	-9.8		-112.81	649.734	0.4981
!qllk^eP@@QQq\_FcBiLW}I}fjFki{^HOeTujUa]bXTMkEqTxXeXTVirxj?XWHipPj{EhrIX|XIik]QWVXJXWJiqLjFViByQFHOrgQuJyLhkTWERFXtQvoIJY|yTSOSRK\Yoh[AIZ^ub__QVnz~jSRle}^K^eNvuyJg?na`kXERhou{mAxFmvXwS}{EfwWZqXvC{ziEGcbF]qUV^j{^sxU[Ink|rOAfXh[@lKO^NHatYDsGOm[deEK[A_kYRH?vHbAyBNZfTV[}]G\{@l[KEFf{Cx[iRNBVT`[|Iie@C|AvRD	:xzxyT:YyxzfzizxBaTzmEifhT5VMr72389bTo9Fbk0V2Vr1XGm_N1B01_BWBg4X!V#5020V4880F6830	ejQPAD@KHdlbaie`H`bPrJJKIIYIQQSFJHjIJYIcaSSxGDfB@@JjYjfh@@@@P\eT@@	2198	-9.9		-112.79	526.899	3.7347
!qe\gkAsyrVH\YcTEv@xav`x_J?m`r[F[IP@fJfP@@NzsbARvkQVS?`^\le|FEalig}xRfLuNrQNGIr\I@IPr}_OsTznse@fqlDyLbbp_R}`C??e[e|]yoLRuPcWxb\Tg`DjXVfHBsSYO^\zvJBSrZXUc{_eiVaIOsDFud^cbWvE`fHl^zAX]TwSVEo`hxIHJCaxhTiKnCP|TaWjMo]}`pX`WZoC^odxAqMrlbtdCkI^~TSkSbhjn?sb?C]gzrpPqHvIks@BBAuRD	=y;vLyz9Eijhg_2RHB_WsJ9f0Y3HGV1EBo8cm86Z0VG20F0VFLR0Vg1FHV4102Z0V44020o42040a0I0	ehTXN@@O@DBANo`TfyV]eU}fU}XIJ[YjiZfji``bid`pRCDe@	2199	-9.3		-112.73	455.505	0.9888
!qDbobVpinpcFR`p\H{IOzV[NgOqm|^}gnxvsnye?hV^oPn}gnDpew`{|XUQOBfTUgQ@gYH~lh[vpRyj|xvifQLyLHrp^D[\HvHiccp[|\M{EQLg~`xD@ijauJgYvdIwZLxkZ]LoxxrQSwa[rK~ekduyo^}ElERah\E?rWs|?vJuvMBOWE{kBaclHtA{hu}W??ZFKFvHTq@\[hVq@|wV[`QOQ[]rvwxPIOiNi`EGtkdFnGzxbeJ{VcOlb_ooVYo``_lqnGz|tep^jLyBrku{VcOlb_SGU|_``_EfhFyDoKIQhM@GBAlrD	>Uzrnyx;izhBqTjmEifxUCVorUII@9jTo80rwZX2VrbXGu_spTV0xCWBgZW0VW04J50X0k4888Fa8I0	efYXIH@NCKHdlbiem`ICHhheEbieEEMeMDUDeLdpIHhCBSSSMMSULuTu@@@RBCdj`@	2200	-9.	964.794	-112.7	523.468	-0.1114
!qtYenQHfJYOrEuCDNdi?aGm^rJmzB@hpXr[NntkA[hUEFkTVX^v_yKgUvHwKA]aUoY|^jegnB|HpMTyQJ\~X}pEPEgpfW[UUhSBlEKL_e[]D^kU[XwZ`c]l_cpe^@\d^]eqRTdt@zpZ^RuhzBDD]ZUnFBfE[{FO}mJVpCv|pisMW`YFSzizvkHrL{aPo@sLAUAigQgQGpPPQKcifc\LQQKhdS_?|`GlenqpxrCLcX`nsXnpwIQnXiZMzM@GU\W@oCFWUPx|Y|g^Ct`RMrVHS^caEcj@QVSd`cZ]sUwGUu|S[Rx}YLW~XVZI@MPIki@OLAfrD	=yzyzvy:dxizhwiijqE:xyRc5l7HI8xz4k9czgoZ2ZGjXGvV0SJW8g51DhVG91h84J52!FBP080a0I0	ea]XI@@G@DBNF`XZV\bfbTTrbTTVbffVrfbRLSdVPvsqOKUSSSTtCTE@tCDaa`mDe@@	2201	-10.4	249.776	-112.69	545.542	-0.3152
!qu[kZNvBrtQvNN|vvlL@x{kcrTE[DvsztnSSe`ZpWLIjgQa]HPMgcUYE{LHA_Ak[fycf`lzhd^?sUNJjf]TQSh|mC]EjFYhFp?pOEY~]IeYkiq`dhifcCkMUyLsir]{[\{@J\FBQNT}d]lx}DWCd`tzLdEWZmNh_OLtrIzaMT[^Knbr}UDNVLTP@@tDOzI{uieYkTeiW@DJPnKHiydhPlWCNyIZRJnmWLMsemkr~VNgl_nRadN`s@N`fT|B{KjlQOenulRIJrB|Px[Bey}RR|kFlyzZ]BJd^S|Bz@FlQOP]tA\p\M|IF^RGeaSIkK@FBAmRD	=yzy:y:dxizjwiijrE:xyRc5l7mI8:6k9czwoZ2gGzXOvZ0SJW8g51DhVG91h84K42F0FBP080a0I0	ea]XI@@G@DBNFckf^\bfbTTrbTTVbffVfTjRVcdVPvwvMKUSSSTtCTEPPPtaa`mDe@@	2202	-10.1	76.564	-112.68	547.558	-0.6733
!q[NsVocuhCQGaqv@Tf{PhVA@vijqO_gXHrrpmoj~H|]R}FCSVm~E^Qu_DxzrU_odHqVpyoiKp~ED|avLdpxf{IsQXuTNXb`OP|aQxD`HhqVc\~vjFB_O[AaoPYnemaxWB`Ha[^oAmCQYkeIDl\p~^@xqAOdPja??yQyfj`yYP_j`QpW\XTKrXQg??TK`o@l_YVafRP{NxrTOCcZB_ATxCuI\o`nNqVXQwetr]RGQ~a`GSULogqO{GUMagcbrdBGu^y[O@j]SWFjGNyEHgmRDGYKCG~oLfjQLWuIjk@I|AyRD	]vy:vxizpgyyjmEjfhTJcppr23@cbTk9krkVa6VnCXGm_c1608p4WDg4V8VV04010V0V4@8!a8n0	ejQXFH@C@hdlai`ICHhdidedhhilihbhdidjFIEO`\RX@@BjfZjZ`@@@ABrEPADAa@	2203	-9.4	814.843	-112.67	504.532	2.5689
!q\|_LvRiJVJUXcokhKp_gzV]{W]HsSg??E]]@}FivgeL\mXYGnfzWRK@I?e]}{Q[vp`DoMOnW|L~zPfInd|N{fYAgQ[sFZ@Q~xmNAM]kHToO@RPkwI_ytKHHgwgxzKGSGL|f\}{I~?lU@}E~\xkspfZVoZepUZHs~v\LXNPFgH{{AfLX[cOzakIUgRWyJ[L`gv\NXH[ZWefphnM`vIQrzNG^^v\MO^UPgPrzleAT[PrzMyA[kwxV[V@DcXxr~~Ofvrot?d\[W^T{Bu@c[pd{EUAJ[rotyT\MW[Ik^@NlA`JD	]vyzv:izpguyfmEjAhUoc_Mj3Y@8bLV9Frk0a6Wm9X1m_kY48Bpg1Dg0V8Vk0801#60@8!a0n0	ejQTF@@BA@DNHdmlbfbTVTTRTReRTTrVaRBJFN^AqIZjZ`hF``B@`@@DLHi@G|PDD	2204	-9.7	414.602	-112.66	501.557	1.496
!qAiJbj?fjkBVAytxnM@BnMm]ZpkieNr@lDVpXGkiwT@[EE``HuHTxMSg[jBCpRfHn@jVz|waTpgr}A@zzwRPo_U?SLdY`McYPwXOuqz?Yxx[EEhrHT}cJcBTe|DhLCudbXWpbvH~VtbUJButTX|U_lyuTkcZBqdxooORtv`Xt`AuFQ~HM[~gc@RW`GhMcau@EuL[bC`@@mKa{@gZE[}a?plXEbM_GCa[Lz[RW^jkTIsXrQgdodTtrhKB^s]cTHgEEwc`rpctETGm_]lfm\^KMWO?|hGZvqjHo}Ijk@LBAKRD	=yzyzvy:dxizhxiijqE:xyTg5l7LI8tz4m9czwooPoGjXGtV0SJW8g51DhV185h86J4!8FB@880a0I0	ejQXA@@G@DBNFnd\\bfbTTrbTTVbffUTrRb\brFvnaIZjZZZf`j```XdLLEhdh@@	2205	-10.2	1896.168	-112.64	505.521	-0.5291
!qBIXxALyRRDKi}kBdKptW\GM}bnGTjW??sU}mNgwr@~q@lgVK`Xnzx`F{mZyvULtXOqppcD\VPddaUYK?volD@qquHmXulJ}UDiSbHaFfL|mwcFI}R@vSo{baACNj\adkJmNzliGKFIkzYIWm|CYqtHweO@]A?VjuhxmY?AR]Ga@v\n]qq{OmllYKySLwLgVKB@X`wOc[|@_O?Z}UnYBILhhILtZk|lIwkcPAGcBdfdasTkCIfdbETf}ILGP^gdtdjIhY@GLAfrD	?yzUyxvzxizjxnsfnDjShzTo_Kjbn2Tj7XO8yR5mRoqN61nWXW4d8oV0Dg0k0qo02056K8N8Fc02i0M0	eh\TJ@@BG@DIKJdfyYf^W{ewyVKHY[xEjjfAhHJAH@@BLEQEHdhAh	2206	-11.3	814.843	-112.64	446.501	0.5355
!qHfj?smyhf?deL?[Tijr@yGZVgBkUKmFH\BhfsheHn|qqiBdVdKd^LtpT^LkHKfUH}dkUKhVHtke]L?yT{hVnz~Qd@Xi|CbchZLPbFPX\cpeoUfLPhS@Qh_UbRJlbZpurAu[H[^@TuWS@ZnicUbxgyvgit?NwbjnbZmcapwsI_tb|dokrGOY^RW??NBSWt\amt{EtRkyxBwDU^KDSModw|SCwnviV]LXsVLL}F~rUccg\p[poYge}pSCOk~Nnz}`UJIjGMJ\sQXTv@X]OTHUlPQIOuikLMFCSJqjS@F|AkRD	:xzxyT:YyxzfzizxBaTzmEifhTCYKr72389bTo9Fbs0V2Vr3YGm_N3B01_BYBg4V!V!25020V488JJ6830	ejQPIH@CKHdlbaie`ICHhdiddeeEELXhbhdidjFIEO`\RX@@BjifjZ`@@@AArUP@	2207	-9.6	295.74	-112.63	508.453	2.783
!qLHWu^E^jjJIUaI]^_?|b[okJsPEA_EPhoyOTTiaGqWEAg_{hKu^@cdiNmvHuSkh_iA_JE`jBi`p?\r?rEIyw`GyMQ\ezG\sH@FopSNMUgWGk{\TXscCPulACP{_]Id\s{^RdlsIZpq_JElo|tF^uEf|BulXKrA~Mmbpc^{QiC|N[EuMiKXlT^FHr_dm}CIZukEgQGSQPSKb@cdCcLo`?s`ISC|\qslcuODkf`jXLsnYv}J@XNAppa?rYDzZ_bNpMtTC@PZlJZ@PXcgKSqocpSeJSdar}WExMx?[NPwTTeVZ_bLGuqIji@GLAZrD	=yzy:y:dxizjxiijqE:xyTw5l7qI8vz6mOczwooPoGjXOtV0SJW8g51DhV18Kh86J46F8FB@880a0I0	enUXI@@G@DBNFckbZ\bfbTTrbTTVbffVfTjRb\brFv~qYZjZZZf`j`ZBAbPHpVbBRT@@	2208	-10.1	350.164	-112.62	533.531	-0.7384
!q^R{@zFzAad{lwLBDH]zj`fQwz{{|m\RP~kppnF~qBgvAmY\{aCSUIrG^Ra?MNZmJ|PIl|cFTC]xSdcCWC]x^TnhwVcevQ{Af\acBnePUcdeHBsb|rx\IMFiyT[v^M[E{nkwFMVy{}\ParzaQdZZGDEN^^C{]Tidw`myMdgKWNkCYrcLrbPy@NW??A[wHmPB{IrRx~ScMmeF?wIcTezyE~DfsXIT]tTVwL}i^MNMsdJL[Vy|ekxWeH\@oZlVvhSsOxnMbv~ZeJsk{uLWsaDWeH_PokxTlXSsO~]kPMDIsAqh}@ElAWrD	^yx;i:grUzmEjvhUSYprzYn@QbTo9kbs2XaVr7YOm_wnD90pBYBggW0Vg04310m0X488JJa0I0	efYXI@@D@ICKGLiemlbbTTTRbfVrRftUTRTrV`UPpLIMKTEPLpTECT@@@@HDQJ@@	2209	-10.2	178.168	-112.55	517.489	2.0414
!qx?KVSP@@N|pd``PBizV^E~XZhUkJvMDeZijaEULXsmjsUUBXrVUgEx`ZjNW~IwLzsmhduS`XAChByQvXTyURy?YZeQiM]TPhqskLarInX^DS]BnLpqtNn_[hmQtuZNUJp~RBmXBtaxZR^JwIE|]jNRxJO`Qa|i_~qEgDnuLJqA^PZiKuO{mFGnQdquUPb}H{o\]@Cm^EQShlDVUXk?sgHP[gK{DwMEgs~pouzXmKf|JKVM^a^lfqkOU[|oEK[Oo[NOqhNOhQX@oXF[XkWoGW{Ir{_`dd[JM[~plQF]yKxqke@@BAiRD	>Uzrnyx;izhBaTjmEifxUCVLr7II89jTo88rsZV2VrYeGu_NKR!hClRgZY!V!45020k4888Fa8I0	efYXID@AKGDlbjiem`H`bPrJJKIIYSJJJXqQEQISIL\JZ@pdtuRtuMTsUMP@@Daa@oHu@@	2210	-9.8	414.602	-112.52	543.886	1.5802
!qEZslYfuDDUxZ|vjx{EpYZOSAjtqfYlvxBTqlii}xR^sDjDmAUI{v\rkXSHriylux_XpuYnkxIq{aBvjxUsQFAn}X@cHanNw^Ysz?bqiDDrKII`OP\o@NB?[nAgnAFZkXalpgGict}a{pdrsGLhXNi[sXhV~xajDE_rm^q?wQV~^GnZO|dt{wqt^xIO[R{W??I\E]`Y@Hm]^cjSgSGscQuZsFzS\QY^ErXSJe}CF[UumgrszfB@VB\lhOEUFIawQTXAw|kiYwHjoEP_k[AfDTLxhhK{^`[SPUjsjSVNLcHbombv{uVLuPe`]OZrwOeonOXaoTbrUu_[ipVEZcabu~EbiOSBtVUf~OjskVVJ?CpqkK@J|A_RD	>U:rzx=xBrTjmEifzUCVprz3n@AjToOPjwZXaXr_mGu_wpD80pg1BihW0VV0J511X0m4c88FV8FV	egTrNH@KBcgcHdlimk`ICHhdidlieEEMeEEEidhmJeLePqHhbRKJ[[@@@SULuTsTuT@@@BBCdj`@	2211	-11.3	38.957	-112.51	624.623	3.0541
!qMlEYvI|RJSNFMLbqGj`hUdhT_xk`DGIIusVYvP@@@LP|mhssXDNfFwpvF[XIAAqxSD{@TI^utWROzpJedR?snci\BPQnybJKNGNkAHKzzLRdmbdsqwmutdikijtTuwTlWBrAa~dyZxxIdC?uddyQLH{uJ\_qpqMek{ZslBSMIobmxpBJHhnuzdxXZHnsILIzEkbvAhf[cOL_Jo`[v}M|jku[|l_lFrZZ\NTzqNv{{YXH|@~mYl]KHsLerE]wf`ZiuhXcQ}FJhxaXHct]{CL\FmD{S}LYZic[c_D[rAJESHPM_WYAqD\KhsLeuIkE@LlAERD	=yzy:y:dxizjxiijqE:xyTg5l7qI8tz4mOczwooPoGjXGtV0SJW8g5WDhV185h86J5208FB@880a0I0	ea]XI@@G@DBNF`XZV\bfbTTrbTTVbffVrfbRLSdVPvsqOKUSSSTtETE@tCD`Q`mDDdh@@	2212	-10.5	2245.108	-112.44	547.558	-0.284
!qBOCWXiYi\dzYqP@@HD[_mkE{YrHBIaGLNSGzUwEfjjP~Zl}IZzPlz`zI_oJQJZjdm?iw@yDk_LJwyonLaWiSCaY{uogtlpHrW{w\SUSUezRKwjfI_LSXNfaIV\PgvclILyWthuBejYxNcegH_ohoSoa{AWmJJ^ij|Vqd`~ZrVBugKBPFV]QBhVpEZDWM]YH\OUgp}lJtoMdFPneKp{k]aAQQeTMXIWMCchH}Vni|[@WyhoKSiPVbXgTsstOTqWMCldL}Q\_CZDUBheSSb@UQHjaS~dNYqTyCuotTQ]hCMIjy@O|AIRD	:xzxyT:YyxzfzizxBbTzmEifhTCYKr72I89bTw9Fbs2VXVr3YGm_BIB01_BYBggW!V!25#V488JJ6830	efYPID@AKGHbnaik`@bfPrQQIJJYQIPfYQRqQYII\JAY_@xdtDEALCESLD@@P@aQDd@@	2213	-11.1	350.164	-112.38	538.503	3.5033
!qOEIaF{CZAjTYywjn@@BpCaVZ\pXdntkL\vp|K`{w}?kgYa@HEgeBMUr{{rAu\bQNYzTA\{JTzksCABAz~hSKPwtcmXYMujyPbTOdq~?YK`YFE`JHq{co]D}eToHou}R|iSrmvFUVlZUE|tod||TglzETbSXhyl^oIHqvJoJtnRGGsf[@epN@c~KyepLnQzdEUh[Oym^@jWaB?AwEg{aW@biESKMwAS?D]CleRVBDYoPkz`@tv]YFEfQoOfLfJI`zwCaZphDemscWPfCELnSCAOiFQImOB`][ySYPUi~op[tLdzuMmDE?BA^~eiiK@DBAuRD	?y:y:xxizjxiijqE:xzyw_lbqI8vz6m9czwoqTpGjXOtVVSJW8g51DhV18ph86R4@F8FB@881a0n0	ea]TA@@GLPDBNFcf^\bfbTTrbTTVbffVraRTQcdVPvsrMKUSSSTtETEAAPtaQ`mDDdhB`G|PXd	2214	-10.4	414.602	-112.36	549.598	-3.0808
!qRcUJAt^c|dH@yKxcI`JsA\ah_??MKNBRjLzPFlFPrhVz^LqkbJo?fPHL[zzlzJ}fREOLQ^EWJWhwpSZPWb~]jQMYCj{OCCLwpzozjZvTjMCRCcxz\rmQrYzLI@cKf]]C\T|AWhoS\T|~B]xUq?kyHUo`W?iixW}POIpcaFAEafhKCzeIiGiB@\d_ogorNvrfSyCqScFFnyngj]|D~{AkBQOe`pa~RRzuvn|fyhym@\iw^h_pO?W`ot`~lViqSuOqsRq|aCNIKiyoVGOcmNRkN~GZBSCtbQ@ersA~RTUE^EESeSz@PFrHaDiIYVUYY~Tn]wjVgJaLTyii@ElAXrD	=yzy=fxizjziyjqE:ruTg5p7qIBtz4ydczwpoPJRjX3vc2SJW8c5W6dW105h@6JL718Fg@880b0I0	ee[XEH@OHDLJANgdQYP@cIIKDhieDhhmEMLmhileeixdUL\CSsUUMMMSPUPUAPPtaPPcEDlhm@@	2215	-9.9	688.198	-112.36	601.671	-3.7321
!qLVU\rGLaPWO}hhkt]Cj}YDFgGFHfcJtDt~uClT}oquPVnDcVL]RuB?~twV_thnytXDY|mF}G]xZ{MBVGv?dqa{NRr~BljkXaR}\dSZyQv?kViNf\giPONDEVdfv^l]?oqo`QLtMm\dYdmF}GkhZ{MBJG]kSsW]FXeoSb]@t[VvwM\XeoLjg^ck}pM`QutpNUOhpBx|xkqzUpbVQ_JriRIDxk[MNkaslu\dUNPW??E|TrpZ}?voLza}`ujZjKqMbkdbVA`Zk?dbWLpRY?mZhBqICK?QkC@@lAgrD	<xzT:Yyx;izpBbTjmEifhU5Vpr73n88bTo9Fbk0XXVr1XGm_wGB01_BWBggV!V#50X0X4c80G60Y0	eb^XA@@A`DMCKGNilbbTTRTTTIRbtUTRTrRgfSSwrNKTE@sAAPu@@@@BADb`@	2216	-9.9	2245.108	-112.35	487.463	2.7125
!qNwwQg\XK~VDsjnUOOAvbY~iz}dLM_]yKM^HOFFEEvPMj__ZKriEUJheOYAu~yzrzsEGpZaNOIqIszBnEhXdIBim_vPXlnwp{_??mzb?qZQc]nn@sAQOR\|XK[|eEUk_gr\CoHRTr\uNxwLfcz~NnTvh|AVR}`Ve[ZQxxU}HtrasF~NZaETerqrpuJxYVeeXXQgJh|iBx[G[NXiHwB}rW~AhA_fsHNNZa`LwXE[hWNEXo|ozWc}YmXjjw^C[QDgiWFJvxMYrg^\qyrLFqM^RRT^`gON[GX@dMHhbe?RKJ{OqoQ]yKak{arRdhZikU@K\AGrD	^y;xizjwiyjrE:xzwgppbmI8vz6o9cyooaLxIzXOt_VSJ38g51Dd0W8Wh8BR08F!BA881a8n0	ea]TAH@MbPdlbnaf^PICHhheEbhdhihUEBhdmBihpIHh\|CC@@@UTuULuUKULCDZJJKKE@Ox`IH	2217	-10.7	210.955	-112.31	553.561	-3.1203
!qSFPrxgzv}WJv]iAD?qKKDiGWu{RB\?`MXKobYeLkSXSYrkLMp~y^MAZs}EQjAd{rx_Eq_g??~Rlyahik_xqweGFm~{nHHwAYKbzYzOP]Lg{uiimws?LMNfxK^?LMNjpKVwPDCKYuFLxzF@KmQPfzXlBGrxpm}Mu]LCEQJjKwppS[NhHBEMo]qWM}SoQCSEiUL`rMsEGUGCXheUHOgLRD^eu|sV\lQo@SNf\oXvhFSXF_yrIQi\]A@j{R[{z|HP`PfIhc@LlA]rD	:xzxywzhe6wb1Eijgg_2RH46V8JOY4Y52GVGEBk0cq86V0V10VF0VF2B0VZ110V4102g0V05020o4!406030	ehTPN@@@DBANg`TfyV]eU}fU}lIJ[YjiZ`Pa``bf``pVCEYIP	2218	-9.7	249.776	-112.22	450.485	3.5405
!qaOhpBvpBjQv}Z?oF{t@p_nYjpX{PV?Stn@rmPTKgsYKXmaGXIkdA]\z[Y|AcnoKvu_FWbzIT{mpTqGdVFYSR[XEKCIKwcnIhDrLJAvBIHqI^}erxeIc?SNbi]~iIW}fzl]sh~C|nXHfWbvbTcHdn|xuTevivMnFwFlKCRcPdGA@~dR~v[ZLmkShD_nNZn{?IgMKJknePB[cR@fyI@ycgXoTIm_gcS|YE}\K\HRKPXYNJ{D?ta`KcFjUDqejSEgawMtKcUL^Vjydbr}zBCRr_wFX|uKMR@seTeIc~xj[ISma{H`QIiO?AMexYmCY??qY^BMk^UeIwqnUheFgkJWetUYj{YO{UfOOzsihk@JBAqRD	=yzy:y:dxizjxiijrE:xyTw5l7qI8vz7mSgzwooPwGzXOtZ0SJW8g5WDdV18Kh86J56F8FB@880a0I0	ekPxM@@G@DBNFchT\]S\bfbTTrbTTVbffVfTLTRlVL\brFv~YeZjZZZf`j`jAjBbZPxpVbBRTzStIP@	2219	-10.	688.198	-112.17	621.637	-1.2005
!qmEnUgYuZQZWHBPqhA`]EZXBGFqJDkg??CA^MEHwNMkO_YW[GV{[frCZIvO\ACUtNR[xDUHlWJ[]OGLNvCpOJf[RWK?pPJKY^jkM|}PLhvvoOpQOW}hD|CCQGZ@GJCFJG^oy?CpcNDIt|CAMbDeHfUSGodwpoRBE^EXLxN[wgsO[a~EA{~tDoCKpgILGfcAbGfMvzx]cwGlrE^BaVL{sHFJqncbNnnUrgzR{biLQkrDxWiCAkyvdoaIPkizplNL[fRow}hWTwRRbLMFFALy{fQIPk{uypa@ZKnlN~HPVW`ij~@IlA@JD	]vy<izpguyfmEjAhUpc_Mj3Y@8bLV9Frk0a6Wm9X1m_kY48Bpg1Dg0V8Vk080102060@8!a0n0	efYTF@@BA@DNHdmlbfbTVTTRTReRTTrVfRpQPqspIMKUSTE@tD@PDD@@HXQR@Ox`HH	2220	-9.9	964.794	-112.14	515.584	1.9023
!qVAH^cjHXTwD_rpcdYipGNIuvVAKRcb^H_FJ[ChOHuvsEvK^v|PdJb{}DDaK`cm~HfuHq]dBHjdfMBv?D|^g]R{nXkFw~pbCXRsShLd{xBeMBanvHy}`AJ{Yz_J]jc_SArmjFMLVBVBejz~lBDNaE]id]Pc`_rtCAL`bvz`{\MEjaNW??So`NxQP]e\gLfiDXzXEx^CaK}PVwrY}ObShneIrKUDLRAxGeBbUHHPkoAjTJhYQoiqM|^?~emTX@YCBKiGWU_moOjKWS@\kONbXVIFqs?qis@F|AmRD	>U:nyx;izpBmTfmEifhU5VpMj3Y@8bLZ9Fbk0X6Vq1X1m_sWB80pgWBg0V0VV#10X020880Fa8n0	eb^TFH@CL`hdnai`ICHhdidedhhiUEDUDeLePqHh}|cc@@@UTsUMP@@@@aXbh@b@p`	2221	-10.3	1142.339	-112.11	491.494	0.7892
!qHAU??vh|jOHenUThRplHd}jmO_fzEtpRDpUUywrRJtmLTqFm^?HZA^?HKpWUy}`RZDU~yxTRa@ic^^XhnEHM^\~p[Z`vl^e^`]NudYDdeCkO^PG`LS]gvSb\RErenGBbCWxD~P|X``]P~ls][@vPnF{^YFcXf_iVbnNNQH_JfN}|uXCJwdfLYNrGDGMWCIP~F]EsUr\V~ikPa^UOUVgb{M?[q`osUZbKjOKrRDvIg]er`ovgaYfo@irgzYHQrN?IbwM|u[SKJVgIp`pW`vdbPdyg?KN?MUyKgqkI@GBAMRD	>U:nyxzvzizpBrTjmEifhT5Vrrb2n@8bTo9Fbk0XaVr1XGm_wGB80pBWBggX0VV#10X0V4880Fa0I0	ejQXAH@KCHdlbaie`HcHhdideieEELXhbhdidjFIEO`\RX@@BZifjZ`@@@AArUP@	2222	-10.2	1352.557	-112.11	521.908	3.2421
!qoTNjVp\YwpwOdPZwRBgdb~yT}VLW~}[iDsYFmFqk~nOb^vJijXuRTUJwY|gkbs\TpDtitX@w[qg~J?jDZ}XDmEwK?hw_T`IX{`t|t]GgcYSxTdWd[WbgB|ffdbObvnJhBpfhqunzrsb`Fh@ubHl@d{]vPCXaqGorHPQ_l}|IhoBw\ivr|Vzz^W??AbPtY^`uM}FO@dhTJtX]yIZKDhWxlYkwySjlULgSqOuKNyTU[XTE`\WOnBTs`PyO]fNTVy?etXZPyN[SHYV\OnRObaTE_itOGxZtYBFSMqjU@NBAUrD	>U:nyxzvzizpBqTjmUifhT5Vprb23@8bTo9Fbk0X7Vr1XGm_s1B!pBWBg4V0VX08010X0V4880Fa8n0	ejQXND@CHdlbaie`IBrPrJJIQIEKQQSFJHjIJYI`RSSxGDf@@BJjYjfh@@@@P\eT@_q@XP	2223	-10.1	964.794	-112.11	510.468	1.3642
!qDge@QOGjMLIzeEDv^K?uCoyzeuGLeIPt|XNVeeLw{POEJS^DlA^cL^\aI]pQcaHwBNJO`Ykhyb~bRWw~ZE[|hOFezGt~jPOXEe@pmcH^vOwEJScDufcmSnbSUE]a|kK]_R?ZRVBq|vIc`Zih_~K{PWdXwQXIVNd]MAqGN|NI`tw\u@jza?Un@sigEeClmkd~AuwQf^bHuhQjknyctbQo{jASDCX?`dug_?~K|TX^R\[Fst_RSYq~^t}I~vYyFNHmhLVZs\xXCddjI?[s^\QAkafS}TSt[escyb}W{]U^q~ZQFEgMUkvJ]d~kWrezW[bTXikY@DlAzrD	=yzy:y:dxizjwiijrE:xyRc5l7mI8:7k9gzwoZ2gGzXOvZ0SJW8g51DhVG91h84K42F0FBP080a0I0	eiSXI@@G@DBNFch^Q\bfbTTrbTTVbffVfTJRrt\brFv~IYZjZZZf`Z`jB`ai@cAZIJ]P@	2224	-9.5	249.776	-112.08	561.585	-0.533
!qr@hyFq_JTMVAi}Tn@@CUKj}jqRYQA{rlgtqHWo|wjBiWMjcHwGgr}Xx{DRCV\cONDErHQMDF@sd{RpfT_DQWPs]cTJiZmhPhoZhm}bNpERLAqvci|G`m]D}esKKKMxPBbgg|BuMtYeg|Rq_d]Mfg|xtTUs[OydioaprMJm^tj@DiSdg@H_wDSt^y]bh{yg[HeVMXApzYPwce@brenk`kPm?E{]N`aWUDRiGcZxHTFGQfff|tX[YKEmUoSSWGdlcpXmbJXfieiCaNhndeY}|F|dpqd{[?Uoyonw{W`AiUBklE^iL[HOgHRuyCvHWhzEC~RikK@BBA}RD	=yzy:y:fxyzjxiyjqE:xyTwKp7qI8vz6qOcqwooPoIjXOv10SJ18g51TfVW8Kh8LK42F80BA8!a0I0	eiSXI@@C@DBNFacnQ\bfbTTrTTRRbffVVaRRvTlbrfv^QIZjYjjjPjPhHHif@cAJSQAH@	2225	-9.8	1352.557	-112.06	563.601	-0.0402
!qp]QmqJovXkqH{hepM[YUUMFG`~QMnNINttddjxpx`iSL~G~NhSrUkdGpM[Y^UCCGY[p_shMpMRgLJtvxt\gfVzLhoENidaJXaFpomC@DoVmvT`fX[faktuWB^L}ThUuy\uH~XhOd}IfT^qHB[ICW^cvEKT`yj?C~BPBaONff|TxnDzA?`LE~dCc^^tSHDv|NnSs~_BYGYxw}@QMohfh{~@Ms``o~V{ZMLdV?Ofw?s?d\`V}?XCOSAwNM\nhu~@`KTWge@W??r`We@Ws?kZhpANys?qkk@B\A?RD	>U:nyx;izpBmTfmEifhU5VpMj3Y@8bLZ9Fbk0X6Vq1X1m_sWB80pgWBg0V0VV08010X020880Fa8n0	eb^TFH@CL`hdnai`ICHhheEmdhhiUEDUDeLdpIHh}|cc@@@UTsUMP@@@@aXbh@b@p`	2226	-10.2	1601.46	-112.05	491.494	0.7892
!qAQp}oBwbaIZNjWypO[KyyMJ]V\qEgIGb`XvGfsfbnzsogOobNz[OZU[p_WJ{iNq]xZX{j_wpU`vpv|}bJoihbVtP[iZV}@tbqMDqUx|jEgYlfYM`LiCoeWCVVrnmFsJZiCXxZ?KRSzr\wGSMRWEak`@@`p`dMULYs^?J?b?jh|SJ_NfBbkYgOk}?LyVxXO@~@@StHZXuEOehbdvdxfWenCN]jHvxZcuw}|WstYwWAY|V^b_VU@I}^CA]KNihcI?S}RLzZprexFWhQoD{EGR@abOB??ewP_|OUPVbHWpOAINbjpre{ik~}JTsMxVA`RdOFTTYPQWwQEi~]A}S]Iks@F\AKRD	^yx;yzpgrTjmEjfhUpVprzWn@@bTo9FjkVXa0r1XGm_wGD@4pgVBigV0VF08010m0X4880Ga8n0	emW\AH@KLgcHdiemd\PICHhheEbieEEdheDbhihdYdfAIEJVYUX@@BZijjfjhF@@@CArEPy@OxPrIx`	2227	-9.6	249.776	-112.05	593.606	-1.4585
!q~zGq}}QmuHkGQxKbn}vT_`UoLJKMXP^`]T}vQQ`ypXTdasnLxyQauDXjuSIp|TAPuSJPlScPlHVcS}X|CYSYUKpZuUwA||omIjiMFT|prSEvKKnpBXBz{kYbs?mb{Wcdd|{q`_Cpy|SYaiYsAsydKtynp_LQkMCjMhRqNtLq?X@hDlBzg[ZkGW??}dP\H}Tq]RGUjGdJfWJOCM\{hnvrpYTO|oi\AKCswpo_f||URPwqGgSo__VDw`moYxl@NsTU[pX{~A?sRPvUgg}oSxulWj^oiHX\~MAsHqiS@HbA\rD	>U:nyxzvzizxBrTjmUifxT5Vorb2n@9jTo9Fbk0XbVr1XGu_wGB80pBWBggW0XX4!10X0V4880Fa8I0	ej^XAH@KCHdlbaie`ICHhdidihUEELXhbhdidiMO`\RYi@HZifjZ`@@@DGIUHHD	2228	-9.5	814.843	-111.92	507.469	3.3356
!q_\`ML]RmEcmqeVMCJDdTJNWRd~xkV{oPorcoKbX|EuK^ZCgQ|YR|NvEyeW[m|x}xF?A_lf[eKPJsAt{QwYwI]bxxFaj}i\YOfcyo|q{TuW{m|s@tbIto?[x]dcccPenM[{wJ}kaxnDIEa}dq~vyLtYIoRJcnu]XR_`E{Rrqte@EPbzzt]ttasMcCuwyXEtovjVqdWIBfxTJpa?^q?|WszNQz`pfN^V_whxwhkMeC]TwBKAYSwOh`exgeH{Gu~SUW]WFN^WAO`pdM^Wvwg`[hutNESoVxCEfkDDImVGon_?~[ee[~cTLlI{hjf@UURDKbZ{}qhWsImhTe\bIkOQtvK^Z\CYiK@C\AsrD	=yzy=fxyzjziyjrE;yTwKp7qIBvz6ytgqwwoPwIjXQvW8SJ_@hK1Dj0W8Kh86J47F8FgA880b0I0	ec_XMH@KhDLFOLaijU]P@cIIJihhdeECDdhmJhdmCMEhyDtl|BccUUTDCAPSCUTmUS@sEDx`TNaLYP@	2229	-10.	1142.339	-111.89	629.681	-4.0243
!qHOzMhw@TBsLD|qaff|cbw`{T@]gPP~ihkBckc[nC~XiZ^blhbUzBuxIYqLbN}HSqQYeJT?~xdErcvGJvnLFyuD|wMdh}aiepZjNJEvsQMdiA~avhxaCYhcHYX]UfPuXOcMs[zFq^gaeJTwHxkAebDuixhjkVCnPoczqNQb?x?[\FBoMU^zNQYwKqWxkfIfH`e]AJzctie]CQf`kIXaMtQIh|SRpBylIxC|ifce?O_??NYZ]freAOvlliTMBdvisIF_nwWBHcNjkKSl_OZjOB@?B}_HGnBEVNoIic@M|AIRD	=yzyzvy:dxizhwiijqE:tyRc5l7LI8tz4k9czgoZ2ZGjXGtV0SJW8g51DdV181h86J4#FB@880a0I0	ejQXN@@G@DBNFlR\bfbTTrbTTVbtrJfRRt\brzVNAQZjZZZf`jBBBFdLLEhdh@@	2230	-10.5	964.794	-111.88	503.549	0.633
!q]SX]\y?l]rL{lpuzMzAZd_@rb_x?J{MdUUSpZT~GycK]ElTXq@eOl|ccyuBmhiz^egsg^ODVhOGEb?bTv@PaOV~cg}KbUomXPOvE~rSIycIjMdHhPjSOEEEeZnKxi|H|l@gW|?QthOD~LtCT@hfgb~udQ{XuYmpoyZqU|ketSraUfUQm~`yVY`@@_Dkxse_H{gHd]ibPVZPagIGEKlRZO@IEhBuHjpaTB[BPMZH^xMNycZkxZlsareZt@OXzykxo[zOoDzbep]inslAXj?N{EMNbuDSd_NTeSLRPoCcEys~hJUmE}_ZeEnXocLVleC[[~\V@uWB{kq{RFMfFGIhK@NBAuRD	?y:y;xyzjxiyjrE:xzygppbr38vrKmOgywkqTpnzXGvWcCJY8Z5lTh0Z85h86S1@k80g@8!a0I0	emWTE@@CK@DBNFkhTYU\bfbTTrTTRRbfRVtTtrQVt\brFv~iyZjYjjj`i`jAhHfXFLDiMDDliM@@	2231	-9.9	350.164	-111.72	594.615	-3.6001
!qleImV?LzCvUCYvl^sPBeegBZUmkwvuSL_VsnSgewJpZxygkpIWefmWV{lr@n|l?N_bUm|svTmgq{~LTz]HRh@~@SUp[eunqPsTMpIsWYEwhre`ZH|W`L]@EeLXkcUyY\vspcvMvV]rWN|pHTzrUtlvVT|YXWe`QoKDqFrhxtr`gp}b\`|EtYsw\eOlMMaxKyEbYb]`@@ZkbS@m]EbMcGHlvELjoSqX@tvq_al[^tf?PQFdSTvU[qelYo_rwMtNnZaUaihg@eV}`LHoIEGSl_lhaK_]YvU`QokYugDxs]MZGEbDtARikK@DBA}RD	=yzy:y:dxizjxiijqE:xyTw5l7qI8vz6m9czwooPoGjXOtV0SJW8g51DdV18Kh86J42F8FB@880a0I0	enUXA@@G@DBNFcjV\bfbTTrbTTVbffVraRRt\brFv^QIZjZZZf`j`hHHZPHpVbBRT@@	2232	-10.2	814.843	-111.7	533.575	0.0656
!qa_Kzvp[Z`kU`QtOv@@CNChrzBgjRv?mLOapKWkswbCkoIaUHQJTZY]T{dH@_nidnv_fPl}edr?rU^FSFC[QuxqhsvKh?ylZpNpMDirjixkkrie@htx`VoG\yzQXagq}RwopaVAovOggRlyrdlGfftvsd~}XWfdfOCdsNncqTQkLIRuIufHdbhXK`hpLiqpfYD?jJUfC@AdPz{JMYYPQjw@fY?tmV}M{|XTpS~jWdqWXeJaowdKO{_SbTbLPu[MBYyLQC[M_iJm|gD^dUM_XxZjgwhIWqloWKp}uTxx_llU?rGdNQXihk@LBAcRD	=yzyzvy:dxizhxiijqE:xyTg5l7LI8tzBm9czwooPoGjXGtV0SJW8g51DdV185h86J4!8kB@880a0I0	enUXA@@G@DBNFnbZ\bfbTTrbTTVbffUTrRVa\brFvnaqZjZZZf`j```ajPppVbR`@	2233	-9.9	54.614	-111.7	533.575	0.3532
!qe{PZcEnA]lQQmkKtHZzxaOUGh{gitd_`ofLX\[@wtlrlFFvNGQBf|hHRN{wqirmLLazBENw{LayMyMq{tz{]v`PhROaez[psg~KziryN\W_`YluzChsezG~NrBL@\^aw{KpUswlnm~{?EJxGaVx]EIS{fG@W[caT}hjzeW??rBLi|]|wunHBVCx^sbY}iuURhSY}ALK[IJwut\UO[FZZ~BIKAMM^a|See\w`ojWo[ntUOljofPmtAxBep^Xj^MuKj~v?Wlvo`fufomfo^FXy^GZK[QkS@LlAWrD	:xzxyT:YyxzfzizpBbTjmEifhT5VKr72I88bTo9Fbk0VXVr1XGm_RGB01_BWBggV!V#5020V4880F6030	eb^PI@@@DMCKGNailbbTTRTTTIRbtUTRTrRgfSSwrNKTE@sAAPu@@@@BADb`@	2234	-9.7	4412.447	-111.65	488.447	3.1103
!qGGvbQtf~C~xST{pDsfOqf]E{}XNlyrDAEAsqydLDUHOFiz`AYvxaLuFDM~OvFTk{|vyFlt{DwZrYEmqDetz\Z{Uxv`qrFcfdTSWh_`@@qNbQxPbt~\l{NAifwDPErl`y@WePsT^DleiH^KFViT|djQsiMmnuuOQFgq?pWRZfMzf_aDb{wBnTncx}aOzhLuLLIZq|H\wwDQNER^lwtYsA|A\q\XEwmKn[|iMbA?gaYNItIhNhl_MGx_s[ZgODTZO[~KOm^rhaxnEFEG@kslmHHRX[Q|lOHRmkxnEvyDiKxihI@HBA}RD	]UyzvzxyzpwuyfnEjEhzoc_KjbY@@bMV9Jzk0a6fmSX1m_VW4eBpZ1Di0V8Wk0D01#28@8!a8n0	efYTFH@CL`hdnag`ICHhheEbdhhiUEDXhdmLdpIHhCBSS@@@UTsUMTD@@@FEbJdr@_q@XP	2235	-9.5	814.843	-111.65	519.547	1.1676
!qg]bLdl{~kP[X~EEb@nSVzZeW]WL{qRbOes`_~wUVR`I~?WMGscdmA|LrzxbjmlH]qTyC}@KwMnbzZzc~AOuvfV|whxpEV@`~zxaQJnfLbUHNVW??pBzSsLsgLTy|KDAga~`MZTBuA]eRT`rxnFyBVISK]XpZfBQ^E`NdzWBwBuW@bT@oAbx|sNygJ|zAS@Bgx{kvyMjkDiNsavgEqHOozYsWCCTlH_H_m{VCH[Ko@_MM~|MELp[AiIvki`vW@Wcof?TwP]IoLp[{IJ_KTIjk@N\AZJD	>U:nyx;izpBmTfmEifhU5VpMj3Y@8bLZ9Fbk0X6Vq1X1m_sWB80pgWBg0V0VV#10X020880Fa0n0	elVTF@@BA@DNHdllbfbTVTTRTReRTVVfRBJFvn^aQZjZ`hF``@@@@ACBJPADAA@	2236	-10.2	3147.447	-111.54	473.504	0.6884
!q~SQbGIdrmWIB^RKpssixFEf}daRuSMXrgLVYEtNBUyR[sDjrWGKBnPmpaKjfzLS}tGH@NQwpDJVSytNB{QHtnSTPbjcS~YW^YMO_seSx{hYsnP@@PQ]adwsRz?hFLOklbJ{O?PRdC}]zQl~MC\ekfMPuF[Hcj^yXreowPkGlo~Nmz|btL`oMOCq[q^wvztuu{vyGYf_pSpJN^LGSBzjSA]Lo{xSgxc}\sXfNWAwGyXn{CTCKnUITbDXYy@Ti`nfWVkgr``FWhUJ]\B[iDlo{}]]K]od\`gVWLwdV@lhWl\mJCRrKvqjM@KlA[RD	^yxzvzyzrgrUjnEjfhTKV_rban@ubSo9ojk0mqenKXOm_oOBc0oBWBigV0VZ08010m8V4880Fa8I0	enUXIH@KCHdlbaimc`ICHhheEbieEELXhcEhdidfAIEHTZVX@@BZifjZj@@@@LGIUEh@@	2237	-9.9	295.74	-111.54	535.479	2.4836
!qVJK\RqIyuVkPl|KB\RYRtS~?_bocxo?}x^BhZaqqb^Vbc\w{otji@m}\XNHhjW_wG|[mLeygUHOyAtMAElgPGsRuBfWtC\Rgo[qz^BJaWFWYcSn{bs{W@W??fgSkFwIr?`MoauNnIb[mLcpWWjZp\oNg\gJTeFR}\yv~ryy]ZF`IBdYFpOT~oYbXJOsL^JbAiVTX}QgwDIF_gltoTmGrWa@oLns`sl@X`kT?YGGsR{ufR{J]\OHWyJP}YXehZKJrow?Yca`al{Em[k`oQ[FrGd{O~PVhuOamqit`XwfRi?KdyBU]Zih]@L|AbJD	=yzy:y:dxizjxiijqE:xyTg5l7qI8tz4m9czwooPoGjXGtV0SJW8g5WDhV185h86J4208FB@880a0I0	enUXA@@G@DBNF`RZTfyYmef^[m}mWerKH[Y{EejiiijZBjB`hFI@cAZHIIP@	2238	-7.6	490.899	-111.48	533.575	0.0656
!q_??}q\}nntE^BMzlD@gP]|lQvMQi@P]luzxhgWE\bceHiR~gqdfjkB[luzxlyyqQy`pZsncBIFp}@jUE}^z^uZqDkYDFJo`[`mQL]aNR`qQumkuRiqNi@w]ruRx`mPBdHiDjB\KxVMOLoXljOAXnDzZBVnOATvHZNJx|pRRHE]sNfoUJHKODcXdZDwMFDm\JzUVIoT?d]hmjIm}cSZlTq\dqzAIftRQlNE{][M~CVwL^Yfhczpm~oZLIfuxriA@MiENTqibCVyMFqhjC_Yz}iIxMrYhI@D|AjbD	:xzxyTzxYLxb1EijhB_2RHMaX8JCY4Y52GV1EDs18q86V0V121FX0F2B0V_110V4102c4c04021o4!406830	ebZPND@JNAFnmc`@`rPrQIQYZJJ[YIJYQQEQINAHxuSUAACMMTs@@D@tpBdhz@	2239	-9.6	210.955	-111.48	514.568	3.8331
!qQ}m?X_lBg}F`HZgHRc_GtT}sJNkUrW??bJnNfN~^rUmO^UDkMx[F~NAe_?\|NQaFpW{MC@BWDOliUBQVQ[vRnP~gZgrIFFi~ovwIT\f@hKl}?hyGdOzF[HyGO{yx[BZGujGEYw[jL[dpaI{r`Z[Hx}KwCWrhzIl~hwvVN^fgg[YpWMYwi_x^[BIGSwzckJ|GhPNwVPbgH^q]nDtAkOvRnXpgSwyAkNVGZgxTkMPGbeqpVIJ~HzNOjWeGFDFmSOc{QHEbSAQ{CzN?ZQrG{Ikn@FlAorD	?yzQyzvzxizpguyfmEjAhUoc_Kj3Y@8bLV9Frk0a6Wm9X1m_VW48BpZ1Dg0V8Vk#1#20@8!a0n0	elVTJ@@BA@DNHdlbfbTVTTRTReRTVVfRBJFvn^aQZjZ`hF``@@@@ACBJPADAA@	2240	-9.8	964.794	-111.45	471.531	1.566
!qucqyRSgt_DjXN{]Frh[`fL`lRUOvWeox[|@bd\GZ?p{cPP@@^D`HboPzixIVtbRK\qK[Wb~Xv`S|VfFrFNTUMTMx^Y`ahgeIDQRmxlImFsOR@ft\~XS}ad}|{TQvqin|uunal}GruzQsDgxmmHFbsuL]yVD^~~PtIKDhQqwYY_XfFkzhDXVpd|SDqLQr[`wdGf}m^fsjcpUM{ZBHtTWIXI?YdjZEY~[nPWVE@jx\q?nGOfgKtaLaNwcQALgu~IvCrEllOgsS_EozOiSS^Te[~H\Cfiim@I|AjbD	^y:xzijzgzjSLCxYtLxA0YUmGXpADoNkISq4k0GeAN@ZLq@WZ55nmZZ1924!J!20g460B0a0IV	ebVXA@@M@DBAJfcklbffRbTRRRvTrbRbLRRa`RRNKUUMQAEMUSP@@HXKi@@	2241	-9.4	249.776	-111.43	497.542	3.4891
!qDwsOmmadlCx?|usTQhHp^Gj^P}sy]i^DP}sbmouD^OsyNCh^Auy\|vrT`Mqn}i^Dzmpn]ouD~ez}B{ITbarKYbxx]^JrUIt~bEGADqKds[YinbmPq^@|a[DfXZnPKSWt[AiQWkzDXJkG[WN[D~WZd`vLE{U~Kt?Ye|yaGtW^_?|A@RXQGLameY`RVlEU]Z@_luWNyIVKmBQ\VcXesPdVhrLLC@XRsIGkgylTg@Abw~wwPPPg}mXtFOi^NFmmkX|FvcYBIOqcZvNMjxHekJuu[blWGVva{hggNeNbj?}ESk[TqOqcqvwikcwglVwt{hkgNsZhqDlceqik@N|ASRD	]vy<izpgzTjqEzvhUpcprzYn@NrTo9kbkkaaWr5XGm_wlD94pBWBggZ8Vc04810m0V4@88Fa8I0	ee[XIH@KCHdlemco`PICHhdidlieEEMeDhdUEBeLePqHhSRKK@@@SULuUMTp@@@@`yJh@@	2242	-10.1	964.794	-111.41	575.543	3.5015
!q{ZM@WW@sxxfYJcQOsBufEq~ZkENF?VBsUuJczIOeWnMR?Zds[JesrdnOu\uEevbZyZgejazOCsIbZHme|kdKBfu__?~zrbBaYmZY~z]{@Fmnl~JcdV`QIduseqewnmSgLYWZZ}{b@herAhmg_tCejXJJXIQokmd{TpFbWypbGSRReEiNRTg`FxNCWAYK?nmHHGiNoCwGvXktak]HBmSJiMMN}[TXZRrO[Hr[ENUvdVjjmnBpGyhA_LHgl]kq?L^Go@vyfXCwvbPq^GJ^ITBzMYUI_Zkuwls?oft[[J`CeKSrH~_Y\IjU@O\A?rD	=y<y:dxizjwiijqE:xyRc5l7mI8vz6kOczgoZ2ZGjXOtV0SJW8g51DhV181h8BJ40F0FB2080a8I0	enUXAH@K`hdbnajVPICHhheEbhdhiXeECDhcBeFAIEKg`XX@@BjfZiifZjfB\MIeOh@@	2243	-10.7	581.236	-111.28	535.522	0.3842
!qI}HZZwXjAjUxEyYntrAomojrqRZkvy`Lb]P|KkEg?ohKIa@Hxze{MR@GpFAOBnyfdxH`nDOzFpU`|{JTzsaY?WICM_kuifqHBswGAupyWpZPEe[PpVQle@]uT|HgQyH\DhVnlrItq?fiT{wT@TVg|}wd]ryPUhWou{S`|g_Lrvf`{`N`i|W`w?UehzYy}c`p@nYeU`@@O|SjoOXuJdRa?NsUki~EaVVjpX`mCXTF]?oKu]ztWmQFrcMLvJxSue?ol]zd^R@PJQNE~LCbZPPUPezukhPy`fWUHpo?_GGKaZztmhWoRpMF_^k}rfxrRD|~RiiK@DBAURD	?y:y;xyzjxiyjrE:xzygppbr38vrKm9gywkqTpnzXGvWcCJY8Z5lTh0Z85h86S0@V80g@8!a0I0	eiSTI@@CK@DBNFkh^QTfyYmYeV[U~[uwgHlamobVVjfZjjhJXJ`hHY`XpRdtPRrdt@@	2244	-9.8	295.74	-111.23	566.605	-3.7049
!qeihFA{kYZoZ\Jyu|fnZaZUs?yANRgIjc{d@pec^idHvYu]HGFPKOqaDLT^kr[iu_og[epeUgzPLXqswAOdypSvhCgxuoEZVg^[qDNBJaThuJUVi{t\f\[g??yC@eWTCfJ@OLIq~nuOYTHghWJwXlXaQg|Qj[QDU}Y\NAbqSmxgHUB`lxlXsxcdj[hsq~nG\AVbwUY_POhudbKjgONogeSjzO{k_??FKyGNN}ByJmmzhqIC{}e?xRTi[oiZ^jbsXAqSddSdmOnmeaKdmOrxSXoe[MLP\Q~lCEyRipiMI}XiiM@H|AZJD	=yzyzvy:dxizhxiijrE:xyTg5l7qI8tz5m9czwooPwGzXGtV0SJW8g51DhVG85h86J40F8FB@880a0I0	efYXA@@G@DBNFnlR\bfbTTrbTTVbffUTtRTsdVPvurMKUSSSTtETDE@qHDXKQIHy@@	2245	-8.9	350.164	-111.19	519.548	-0.3108
!qxvwnQAgnEWGtPekd}eW{Db[Oy?Kx]XGWE?|x_mEQuID`tbvW~@O_Lp`]NrV{^E^IulildzVG_?|Rkiea]~He{Ke[G]UFoDygpdaongk^EGqJYKRueA\ZvS^mx]IgWM@[iFWPpao{IzT^pe[{JqDFlD^Ao~]RN[oMIVIF{F^kdGUoY`\wKFbTBo_zZQ]_]QBYvdKUGIYSI\JXgK]SfVEVZwqkGV`Qblcz[t}Lknz}Sl\kbQbthJ~OLZF]EQGtzr?}yNLoCFVvnIjI@ElAerD	>xzhm6wbKEijgglXNH47V8K9YV3hHlX5E4Z0cm86X4V&kXB8Vo11FV010XZ0V#204#40a0I0	ed\XF@@B@DAA`XTfyV]VUWye_VRJVNZjVjP`RBBJfBCAXLQde@	2246	-10.	210.955	-111.19	463.528	4.0952
!qAlHbEP@@i\rk{EPR~}fueq@JK|YTVNtuV_JJAPTXIHhsQVtX\SgweugrbKgjY}tj?ximQSShjDjP~^VXw@VIEtfJV_INiZ~H}G`Ty_i~jJLqcc{Do}YhG_pHoT~Xb[xb[_S}{EXlJyFvaYxx}Fm^Jdw}^]aVySLnqLVDNNjV_hOWAMtjwo?v^YBN`VxvVBaKm]w\Ska[RPUHy]\Dg[JhzWnwXjUspnJ{zoLRg[tc|gk{bFnyN}TH\eHg_eVlla@gymjybNwyKKMeWSCcOvVnBaKgj^WW\czgpcNAwP~cFqhu@G|AQRD	>Uzrnyx;izhBqTjmEifxUCVqrjIn@9jTo88rsZX6VrYeGu_spR80xClRgZY0VV!410X0k4888Fa8I0	efYTAD@AGKDlbjiem`H`bPrJJKIIYSJJJXqQEQISIL\JZ@pdtuRtuMTsUMP@@Daa@oHu@@	2247	-9.8	688.198	-111.15	542.902	1.106
!qEKIBXrX\EXSOOVeqIdwEh\X`jrJawYQTV}^cDoiFlJTTxWUphKTQXWuP?QsOO]rLms\Lthpz[l}AON|flMTNLW{@@v^tn^OKJDjJ{JRdbZo?Zz^zirw`SxEA`GUFyDHsJPTqhUwPD\VvxR]`{luNz}U[qSlJVVsspkofVQCsTtovRxmFKMmcf|Pj{k\g@uGjlMTwyKdszhKJfzf|{LNdOX`gZnD`sc|@_?|@zUGj_huqZKWlon}|rd_uqHxBIG}GluvCp\J{sRSNnF}VdCWi\JcENikI@E|AvRD	?w:w:OhuijsgdCb5rvJuRcZW1mG0vs0J8cywJL2BGyc9fVXKJ!c1GH3V10Vd80K52#4#2a0I0	eb^TF@@BH`DAEh\\bfbRbrTTRbRRQarRTwDbSUTpvsTuMSATEQUUMRNGB\gT@@	2248	-10.1	814.843	-111.13	492.57	-1.8656
!qV_`BpzFnLPjakQCGfgKsBTvHpua^xqKnPca^xq}NTkJL{QCGecKjbTOpKKHG\SF`gFtD]oNWuCbwHzKvTmcWxxB~a}Mv\sJLEMq|QjfgD]JzrRkh`?F^O{uuwuqqlMIf`AMTUcpOLMSrH{LQDC~fuR@IBpbGtSaAluuNIIJVWs^gh^|AFKrTGcDoQ?VJEjn_QMX@@CFUgeKF]ZLk|No@WDNAaJc@WfjKP[\fxgs]w`YzrFaMFvsta|CI]Fmej~QES}wOQ@AL}FbWcmN}~Aa`KltCM\pZNoqDqFr|Qv\I[sivbKYUXrblchG]CRbNSoQ]z{hZbDrUgIhk@M|AtJD	=yzy:y:dxizjxiijqE:xyTw5l7qI8vz6m9czwooPoGjeOtV0SJW8g51TdV18Kh86J42F8FB@880a8I0	ee[XIH@GIDbjfem`RPICHhdheDdlihhijhhXheeBeQqhycRKKRuTmUSLuMPTD@E@QPkILkd@@	2249	-9.6	581.236	-111.12	579.575	-0.3317
!qudhjvo_Xf}pinI_~^ZdJoTcXbkKufmRXcPiivfYh`Nr?aMn^qFefoPihEVeM__|XpJX@@kug\|h\~bMHoxio^lhhkwLbzIxQx~eM_RqXP}eVPxnHdlRQOfTTptW|Q`@@eVcqDmYBIQ]D}Kh~xLSDX]t]aOELslhhXL{PFAUiui^ssYQNDw^jPemNUdnzOTedXcLb_lIw]`Efm|BatsuzOLsB^EHdmZLOr[[~IAo[B_VQLUCwRVpvQMnV~HZQkII[sp[UKIR[eDriIAAVvyWRbYdOe[j^GAo[Z{hN{NA[GUTKbY{wdije@AlAfRD	]vy<izpguyfmUjAhUpc_Mj3Y@8bLV9Frk0a7Wm9XWm_kY48Bpg1Dg0V8Vk080102060@8!a8n0	enUTFH@OFfLbjem`ICHhdhdddbeEEJhhbhdidjNMKHTZVX@``bjfZij@@@@D@eu@G|P^D	2250	-9.1	295.74	-111.06	533.574	2.0031
!qaiv{v|MjsjXr}wVqD~|mAfp|MBZIrm{`TzNOQJJsRJdsDrlxN`GMbHVfc~nZCXbGH|?J[o[b]cP^R}_rmOxk[@\_zEfgd{jXbmnZ}CqUkRdZD?uxj|ClTWI}AZ\deVf[idSE\qZZQB?A{mNbDH~|{aQbC}qsj@yidUKxcrJY_?|}|mSF~NnTmO@ug`UBTyOpeV@`XVOecqCRxQ?U^cfxXD}}C`vZ}EDXjMIOSpWiNIsTZAZqIfnHJTF{uFchlmDmgJRevGqz?ZCLXQretf@CxQ@eSBB|uXpJRUphZ@hq{LRZQnB}?VFu?POxQijI@A\AtrD	=yzyzvy:dxizhwiijqE:xyRc5l7HI8tz4k9czgoZ2ZGjXGtV0SJW8g51DdV181h84J4#FB@080a0I0	ea]XA@@G@DBNO`V^\bfbTTrbTTVbtrVTtRQVcdVWRuvMKUSSSTtEPTEPPtaa`mDe@@	2251	-10.1	150.476	-110.83	547.602	0.8341
!q}NlluPXUJWuqR?lRKMUyVdyOq@yh^XW`[INqpsKCuohqrNOe_Gs]Cum^B\|ETZIBKAVKFkIWDATmzdzWLuEMDpPl}CrBdUb{E|zWDVO@OWjZRIke^qNqpz_CNs@]uW|NwdDgQFslQQV?FnqWh^TGzdzWA@JNOKnDhoqAKlbOFRx]NOtE@JdMaSo@HaOdHtuC|oxgrNAQPvkOOT@LhsERrAX]Q\`V}^DRsvtEwkKgh|E??ynfdYZt^IZCAFLejuTuuKy{?[gkGrDPN\ghspu?C`\w\xwbSchwVaM|ZwxuBUX|nJfCdHuTccBwahwySe`wtyY~nO`Cqqhe@I|AWrD	]nyx;izpgrTjmEjfhU_Vprz1n@8bTo9FboVXa1r1XGm_wlD84pgVBggV0VF#10X0X4888Fa0I0	ee[TI@@DK@MCFiemhT\bbTTRTRaRRbbtVjTTRLrRcfPqMHlkTE@tEASCUPL@@@BADB`@	2252	-10.2	350.164	-110.83	572.568	2.6286
!qIzsgOD_rkxZBB_rHcThVuMK}}hpo{HTJGKTjjsK|Ztq`gEBJI`Yv|UZHvtjiULxC\PY`\\nHtgTCJwhBneixlS@pY|PSYXIvL^NOVgVLnmXfPPy`Zsm^o[rbgYz@DNhjK}yx^\}xPcmXX\pCG|d\[MOcIOKtkcwDiongoIpF]lnEx}z|lFu`TaUgFvFwIsei?tuCtg?L_??NOeO^?{hhs\ROa{WdME_\VjzYcG@GuMvsr_fGK^sRYOg^_OYG_De{z{Xr?EZ{ULsuEJw^aVvMZPwGkeYuPb_{ayYXPde{{Fw@FTuGlIkU@AlA}RD	^y:vxizrx:jmEzvhyLw_pbXn@ubTqOkro1qior9XOm_ZG498p4WDggV8kV08016l0V4A8!a8I0	enUXAH@KCHdlbaic`ICHhheEbieEELXhhUhdidfAIEHTZVX@@BZifjZj@@@@LGIUNh@@	2253	-9.8	688.198	-110.8	533.507	2.9061
!q`Mehew~ry{Jr^_MHG[N}LuI]a]fEmrERzcfzmq@rroNG\?E]twJjaRnHUCfEmyMRm[fEmq@rJoK?~XAHbmIl^]ePA|cyd_vn}_MNd\@dTskG{`J@Wgnw_\KlV}X@@COjgwYpYVKX~Y^bSkl]SduUyIHUMNp]wjNxiXlmiHmj]~XGTIXjYS]RcUP|KkTlWMHwbHFUCxqntcMIkAwZteq}LWmWd|fBsBD{i`lFEYak_{KG\EsQekeCgH[Gi}dpgAmGm]Ht\LXqN?LeEP{kwKgUgH[G@cfoGIqGN?LQeS^kpqhY@GBAkRD	>U:nyxzvzizpBrTjmEifhT5Vprr2n@8bTo9FbkVXaVr5XGm_wGD80pBWBggV0VV04010X0V4880Fa8I0	efYXAH@KCHdlbiem`ICHhdideieEEMeMDUDeLePqHhCBSS@@@SULuTu@@@@BCdj`@	2254	-10.	814.843	-110.77	519.48	3.1648
!q@q[QnKQmtH`BYi|mDp^bQMwejK`XfspnQhNRERHwAp^^EjeX`O@fteQ\uLhceW???zpZkS|{kI\zcT?Q`GkA}H`LMAc|aXZuhTfq[KSdVUXo~FV[]MyhMFtO[]Uq|V^oWcqDbIDayrMyaZZWEH[vaL]KzJNfI}AUq|K[jhZXkmzO{HuWMg{X{B`ww^WuP\@?KyTvp_e_ktM]QW\WW|LGARNWPiNlIwbURtYVAEkK`s{L{G[WM}ze[IeW[]Ve@_e_auUcPX^_s\LbQPXWKd[\A@FK^qjm@JlAfJD	:xzxyT:YyxzfzizxBaTzmEifhTCYKr72389bTo9Fbs0V2Vr3YGm_N3B01_BYBg4V!V!25020V488JJ6030	eb^PI@@@DJEMCKGJlbbTTRbbSTTTRVRfRRwRtqwrLNKUUSMT@P@@@@@BFBH`@	2255	-9.8	1601.46	-110.74	490.463	2.6822
!qe?vSIJNvNb]gDREBdEjzfNZUupN~^JFvKjVGY|hjyww~~LLvAf]JdWdbXQiaFAQUDJ^^xWhbLvWEytEj{x}GXR|bEbxEBP@@djN?rFaiItuCM|^JhG^nBUXCXB_grPcIfnqgD|^LY|wtqqmjsoZtLTdoumZfoK@xebatQ_?}eEGpsYNXnwF`p}JKN\RPVnwZNb\P}jEBk?SedsYjmcEIK^ah]~nmWIweyiGV[UrxqvPDXtmz]T]@MaU|uH_X]dJBJjoyW@GUlxf^S^gPia[AMG^Dw~AJd^WJSIp`P`\MAPylX|VL?IiN@G\AnRD	=y<y:dxizjwiijrE:xyRc5l7mI8vz6k9czwoZ2gGzXOtZ0SJW8g51DhV181h8BJ40F0FB2080a8I0	enUXAH@K`dlbnajVPICHhheEbhdhihUECDhcBeFAIEKg`XX@@BjfjiifZjfB\MEEOh@@	2256	-10.3	350.164	-110.72	537.538	0.0261
!qxJSasBPN}xHBHb]GOkkhp`@@mrLWNGQcQF|GVcE|P?RXVyzTGOuXKXh?_zRlbC_e^AUk`DzEiqCftX`YR\OE`vhLucuEUOBC`?XnkxPyLecw^]Z[DI|x\ZhKSbZZyOA{G~nQIvbVLbeMuIdWdfCtXecnkdoZ^c\gWlY_\uaXkM\Y\]bK^c\ILSpKkaikaEr[]UjTaGt[t@oqM{|VczdZUGsg\Zf`uIGgAroZvhxg|NChpnVnw}]|lSJK^c_Wl\cs`EkZ^JEkUMh@AC{kDrg|UB^gSnANHndnqqje@LlAJrD	:xzxyT:YyxzfzizxBaTzmEifhTCYKr7H3c9bTo9Fbt0V2Vr3YGm_N3B01_BYRg4V!V!25020Z4B8JJ6030	ejQPI@@@DJEMCKGJlbbTTRbbSTTTRRRTJRVzvfnAqQIZjjYj`B@H@@@@DLDQ@@	2257	-10.2	814.843	-110.67	504.49	2.9579
!qCdYgpw{ToSS@KlTl~]NkswfNX{uoDZfpC]oV`YvGlEx`at}locohtrW~~djA~~OYStvuyeZ``slaDR][Am?zCQeNfB|BzRGZFI[F{kZ_ejNm^Yg[S^mjLYzkR{l[lVysMV?u]YHNKCZzGf~oDFNY~bBdNM|yY]xfH|VstweDMQl\bi]SCIS_e\ilIq~bVYHNo^?|vS`Nph{ttgzp_ZmcBe?S@@AGrm_nlMPMLvhSOWHTUum\hiWiq}[yfArVym~t{qjv@ERAHRD	>xzhm6wbKEijgwl2NH47V8p9YV3hHlX1E4Z0cm86X4V02$kaB8Vo11FV010XZ0V4!204#40a0I0	ehTTF@@BD`DANo`TfyV]eU}fU}XIJ[YjiZjUi``bih`pVCEYIP	2258	-9.2	490.899	-110.63	452.505	0.0915
!qq^jfFwuJwxtoNsDNufBCshaJzNXbvzkLd_QSOgLgzehZycjhwagoCWz[nqB\bcZvUYe@\yJTndH@AK@fZ`REoUPCmekSecDHQ{uoq?TiuyhtybWh^TRo}OyeGUHyQq@|^TKZvD\NJYfwl?WdYQfHLv~TghzgI`iOnORvVm~LKSvrcxQQscwOQ}^YjykTmnm`vxRzPb\ezPPHhh_EstLO`PqGDiNS|\uDc}u}L{IT`kPd^gBLgh{\ifYOF^]Bxn_Rj?c|XlaemPP~hlXeDcx@@JpIRTxjYjQO`p\AraJSbqu^t|ZMP{GxZLg~qikK@LBAeRD	=yzy:y:dxizjwiijrE:xyRc5l7mI8vz6k9czwoZ2gGzXOtZ0SJW8g51DdV181h84J40F0FB2080a0I0	ea]XA@@G@DBNMcf^\bfbTTrbTTVbtrTreRRvcdVWRsrIKUSSSTtEPUAADtaa`mDd`@	2259	-10.2	249.776	-110.6	547.602	0.8341
!qqq{OnKPZo^RNXlpnmO^qloxjXXx{NkFpaTTsaA{sfyfOxuUTV`{bNMuf^EOL~SKGoi^Ocfxrwuq|j|BZOn[@Hg_wKod{xssdT]LwuCIE}egXxsXtvzAdRQ?EbTnR~W`GNXrIRsIFoY]ccjyRBv^NcmKRgYs]iAjYpqhCMqXi^WhYplRg_??XcfSfcnLkeLPeQ\TRdwixJRbgBU_UzN`?b_PMBVWz~KwIn\vKRxCjt^}cX[B^lGK`ngEpVMhumsWiIiq\iM]iVJHf\JdA`Vcs|ZLMMf`Hb[YudIAj`ZTJWepeIJiixdsgyngCGqzONZEXwIky@DlAJrD	=yzy:y:dxizjxiijqE:xyTw5l7qI8vz6mOczwooPoGjXOtV0SJW8g51DdV18Kh86J46F8Fg@880a0I0	eiSXE@@G@DBNFckgnQ\bfbTTrbTTVbffVfbcRRt\brFvAIYZjZZZf`j`Z``aiBcAZHJIRZ@@	2260	-10.3	150.476	-110.6	563.557	-1.3058
!q^zy[JGwnfqTH?O?LlVpcHnu{BOsOj~d}psNS`fyK|wal^loMBovd{]jsqVPLiadJOoFhHW??KyOXlcEkWwsTALom[f^bcQWEfpZSjCXuhKSMlZJshjOTDl]sVJNBDkMsDXKjAI}uJ?jqZKwUn[GTNnWWU|HQaL]]^{el\hzWFSauFmbRLWoZe_CmjCr~yO?Ud{sTE@runXzW{[MWr_`LfgMbUB\HqjJsqt]nRtDNLU_EPhHZE^fykkEXK{O\rjq{[g]Nae}ZCIh]@LlAerD	:xzxyyzhf6zb1Eijhgh2RH57V8JSf4Y52GV1EBo0cq86V0V1!F!F2B0VZ110V4102c0V04020o4!406030	ed\PN@@@DBANohTfyV]eU}fU}[BRfvZjVhDHXHHjZBCAXLUde@	2261	-9.7	490.899	-110.6	464.512	3.9949
!qle_Hiymv}NlJD\BKrsxDd}fDWZleRyEN}BoaJsZNRFoQBR}szkx^LrJD{}{ZtzFD^a{a?L[gWTlAZymvWTl?jxdNFUzwT{EDNAx?RwLx_lSXqmWtRWE~}[``bmBh@ZfBqmleWARBw}QG_dBczlD\Ih@XNMycjD^Almm~wTMjiX_qLomBykfq@?ApSo^}?l@SGoL^dw@QF~J[~m|TMhxt^W??^nGvvDYKGjmmwiLkVkSdeKZ~SGxSmLCkWO{OUKdkXUR{UGC~R@mzHVf[][zi}@F[bSzi}M@[jPlEHWD[iih^@BbAnRD	]vyzv:izpguyfmUjAhUocbMj3Y@8bLV9Frk0a6Wm9XWm_kY48Bpg1Dg0X8Vk0801#60@8!a0n0	efYTFH@GJfDlbie`HcHhdhdeedhhiUEDUDeLeQqhXCBSS@DDAUSMTu@@@@BGbZ`C~HGB@	2262	-9.8	210.955	-110.58	536.002	2.102
!qObPYcnNbPBxM@lOdYZavT|DENNgC[{qF@J[VMg??p]htUU?htEv`S]KSUHcr?B[yrFokQXlLCsCOT\ozrYPzDrqcKWivU_iHjf?jwlGYh}kDeQFXrup|GAzkzfssX|IT^aCRXZhvbzmna\^t?\lGqWVLKCb\Hj[z{mVU]hwwYiK}r{juGOx[Qh}h^r?uwidE`{i{}VEPBvKj[CTs}eHCsD`swPfRSNihBgTnmfcwLEbAxnWz`OTnDE{ysaKGSKmSLqJDkC?SyzlbJf]drub`DaEzDM^uLmA]``OoDxFMG{GaJLtneIiC@DBAwRD	=yzyzvy:dxizhwiijqE:tyRc5l7qI8xz4k9czgoZ2ZGjXGvV0SJW8g51DhVG81h86J40F0FBP880a0I0	enUXA@@G@DBNFnjV\bfbTTrbTTVbffUTrRVt\brFvnaqZjZZZf`Z```bZPppVbRP@	2263	-10.6	210.955	-110.47	531.559	0.7378
!qkKOgjvmABxgTHpQxVswiRXfg~dlMfynaLtJJmarXRpm\F}ZavLdPh~]xXKtTRPug{|d]hz@DATJ_MlEX@ws^S`}H^uSXPdb~n@vAKWvDF}hdiglPQmQRV|Zj|U]vskKLXPeAOTuTc~SndRSS_yd}YJCrgLL?QqJ^D^JZ]tPqlr?r?hufRrC??amrUk{x^W??L`LhKMQE{FTEMuEBGPqVvbTCFQyNAQoh[yXZQM~sYhR@LwaJ\gWVhV@wsEJuCcAdSXYQMxHc~Ei]uL|sOmMPj|veA`qvsbySC^wkvw}VQqWOwbvOGqT[odzO]wMaJvFeikkpeJDsnuWfWebOamVMwj_wikjnEFuSEQjM@GBA|rD	]vyx;izpgrTjmEjfhUpVprz3n@8bTo9FboVXaWr5XGm_wpDA4pgWBggV0Vs0B010X0X4888Fa8I0	ekPtMH@KBcHdlimck`RZPICHhheEmieEEMeEEEbhihdYdfAIENQ]SX@@BZifjfZi`X@@@DGIU@@	2264	-10.4	210.955	-110.46	618.525	1.3268
!qHLsl~FjaWcSXMnsxIzE]cGag@`s\f@UapExz\sBXvhq|VEdabsmKjXWG`sPNeb?xcfFhcO^g{KSYEidDBcyglyfXmaRKUifXL`kGVKENlTxja?dL]UH}Sng@LI`wnrbNJr_?X^zxrYJCB]yxuA{dhumgoyZEGgVHVV~L|RfuGc\lPq[epe^u~jqBxbWVEtkdsvXVkW???lGkD`Zxrt}F^_FCFnsav}\AJL]nSlDbckKQUD[koElYRxOjl]V`BlmOOYumCgUw^kmb@QakkZDmLx]Hz`?IKTjYhNkgvCfcHUnZluOudaDgCz?A?\v}IiKOkBufYecOJ{lyL{CuwIiAfN|czZtbqfIOkzt`ihzOtIiAfH}CsQkK@J\AFrD	>U:nyx;izxBrTzmEifxUCXprzIn@9jTo9FrwZXaVr7eGu_wpT80xhlRggW0Vk0B410X0m4888Fi8MV	eo\|IH@GJd[DlbeckgnPICHhhhhbULhhilhhhmBheMeidfIEMDRYU[WX@H@fjYjiffjPP@@HDOHu@@	2265	-11.3	107.336	-110.46	639.59	3.2448
!qfVqgYG~nDYq?kg^x\szU]Mp[FBqYAOknSlGVbqydIjqVQHWnviqksbAxek{I]On[IesmSmMxdFEHbqSdW~pHGlEhwPrWWNk^FjVc@updNlZgaio`ZTSO|}BjPs_A@UzlekzHyYZxxYpvv_t[YiDddijdZE\hwVpMwLkYKufaa`?xXgLzrYCVLVXb~n{_a[K?_ux@@HNy?n]o_[I]l`qy_F?EIszGD{ytxaXkI@lK??yypRhwMSO`NTWl_utG_fNgtfXkIAiShKMlj}UE^rvO[`Dw|Zt|GoOWv_L^jzeEZ^[Sq@uSAJtY[cTwlju_{kGWWV[SqOJSuqh[@J\AHrD	]vy<izpgzTjqEzvhUpcprz3n@NbTo9kbkkaqWr5XGm_wlDA4pBWBggZ8Vc0B018X0V4@80Ga8n0	ee[TIH@KIcHdlmckgo`ICHhheEbieEEMeEEEhSDeLdpIHhSRKK@@@SULuUSSP@@@A`yJht`G|PSD	2266	-10.2	490.899	-110.41	577.539	-0.0993
!qviRJojBtDoxuJ?kDlQQLEBBQDRRNwdzTVno~f|GnwrRmwbOTV`E~J?aDlnPPyIEQbWxvrucDqIoAFsQnqU{}Vz?XBBK}jifHixYk~|WD`IdTrgU@iwPQRj|bQZ~vX_TVAcwerMgJI@wtJP@@el^QNh`[DezguwGZgWfsIGzb\PZbTZ|?|z}bxrhVDaUM}G~KZhGnUzsepQmGpg]ZlL]\YSvCM_HhBFMiDkUfwFe{bEWrwKK{y~ICRMTyIx^JYRhc^NWS_@GGpvWQo@IG~Oo?EQrc`IhU@O|AVRD	^yxzfzizrhqUjHEhnhTMkpb7038m7TqOFbJ1mP0p12NYZF0B10pBV8Z4V0o!8014Y084808Fa8n0	eb^XNH@CO@bjfie`ICHhheEbdeLhhhUEBeLdpIHh}|cc@@@USUMTp@@@@aELd@b@p`	2267	-10.5	964.794	-110.4	492.478	1.2634
!qFWv`E{MAlJz~r{\DOuNmjZ}G}tOQMyNaxjsWUi[XldL}Uzja`ZyUJxZDI}LgJ]@gNvyUJqID_\reucoX|S{ZvxEX_ROyncPhiGptYMSdgfmqQMrJHSqgd~CxIn[?RHhQlf^VMVeJMFQf`ktZBTubVw{J?H|bTdIesxn]me`HqytylwmGGJ_A|a?inFh~nUYXT^puTWkWS}e??|OJU]FMuI^[bZn\vYb[\dKtROAaFYei]FE{S^dJ]Gf{_hH}BELaNFlpVY^[`YfcmNF{cQe\mCP{QfoPv\@[dIiI@FBA{RD	^yxzvzizphqTjmEjvhTMoprbX3@sbTqOFbo1mTkr1XGm_s1B10pBWBg4V0ZV08014Y0V4880Fa8n0	ejQXNH@C@hdlnai`ICHhheEbdhhicEEChdidfAIEO`\RX@@BjfZij`@@@CBqEQi@Ox`LH	2268	-9.8	249.776	-110.39	506.505	1.6227
!q@`MYxaCG@@@GebxeUMOmSWyuQe[_aBgyxsj?kXk[BFwBJegStJwnraNS}KVyvmgkT[f^uvyvwY[{~D\yukLXCYiuGFK^JiSCPVOQaQDMHTjBeYu\TvwdRgdSBFuIbmDS^nReKern?Cu`|ksscSNuCTluHqI_zkWsuiMfDzgUY[jKAAEvQmLbFcTeVVXVFrBabVSOmbv}o\qrpuRaJvznEIWMzJG]RxARo{Rg]i|]CKPvMiD]JvzuEH{MMFxJENSMrsS~Mn@]YsSF]kmmHnxJEDQMHnx}uMPMZikU@I\ANrD	:xzxyT:YyxzfzizxBaTzmEifhTCYKr72389bTw9Fbs0V2Vr3YGm_83B01_BYBg4V!V!25#V488JJ6830	ejQPAD@AKGHbnac`@`fPrQQIJJYQIPfYQFJKIIKaPKI{yGF``hI`XjZB@@H@PhbR@@	2269	-11.1	414.602	-110.33	524.52	3.4209
!qDsXyLz?l|BOitqLzDnCmDRYrQGxzz|GTvCSnrVdGcNjfelAhqgFr\tlcIgBRPjH~lqeTBvmTr_qOaEMFKsbg_Wy]FFj^]oRHFHNOavnimFjvueOhMZQbMD\UWIJuvp]LU?qRnFSvD^duBvVTTAeD\~cTl\ysqaEOVhseJiILwbwTuu@YrJEUU`@@NDLU~uzYmFiSSl{`cvR@wIReJJSooI?E^~TTiuU\Nsllmggde_PozoRLyR{PqluO}Vi_sksp|iUihN^^UJREoKQezzSxoMxe~A}bMoPuuZ{\InIOLltjjumepHTjVLi^Iiis@JBAiRD	=yzy:y:dxizjxiijqE:xyTg5l7qI8tz4m9czwooPoGjXGtV0SJW8g5WDdV185h86J4208FB@880a0I0	ea]XA@@G@DBNF`V^TfyYmef^[m}mW^\brFv^qiZjZZZf`j`hJBFdBLEh`he@@	2270	-10.	581.236	-110.25	547.602	0.52
!qw|ozkWvrElQCOV}QuOXFzONz]}Udcg??zSktvHyuM?xw?eboGk`NFXMe|qT}f@auhiPl{NLyvkOzLaKl@ZXGmivgn@KwFkGLzO\ENPnIY~SfdaVYcZPNlkhY]MgSQSKKunOSH]PddgrvnbiLIVYImnAg~QY`B~T\~{^M\StUOJQb\mYYKfPkLlrYMAiWekaD`QUGC@ve|qV]ZvjnD~XV]`^g~ZfRhrdLjLJJMJzVhAkq]fbxIKv]ZzDIPnhpM`?DOLJDEBVnV^fzh}}tbNg\ptfLY{vgJ|BikekE]g{HtB{yAuiresv@KDX|Lh}JNXUn|PiUufShHnOi_HdCuatK}ZF}Li{LaHtNOYjI@BlAHrD	=yzy=dxyzjziijrE;yTg5l7qIBtz4uxczwooPwGzXItV2SJ_8g51DdV1c5h86J6208Fg@880b0I0	ekPxMH@@XDLN@bief]SP@cIIJeMEDdhhXdeEiXeDXYhmODnm`X\RZjjhHFB`fIfZjjfBVFHIHhcJYr`@	2271	-10.2	964.794	-110.25	643.708	-3.5699
!q`KG_^[sHs`EJeuTJSPWtNCoDr\v^kWlh`R`dcJKF[?TG}@_tiIXE|GQUurOHmEwY~GjriP@@vo@HoMSjMWN\@m@{FC`JSEqrijRHyf_Gh?vt|MWrvCBVX[mEkYI~Nt[CdRZDD@yylN~VQ[BrMhRNWHmbpcQGYeY[bGSvYbL{RkKBnPFhSb[CD@@yOwcawArBRrkYATpp[@i~ZLrmybPKgMRRX[UiUrmlKNSBWHmbadiIFGEm?vOuvfIpMWLy]ENICj[kKXyxDijE@L|AeBD	<wzwqhe6yb5CijgB_VBH4qVNJcY0W5LG04EBk08m86V0V1dcF$o20Z1GHV4012W0V042!V4!1960Y0	ed\XF@@D`DBA@X\bfbRbfRRbRVVtTRQeWUssURuUHTBPDDpPXKAb\jiDBQ@	2272	-8.3	1352.557	-110.17	464.536	2.0933
!qOWRioCqRnmh[vWfp{xi|AFD}WYSIGCqR\WVw~{NBYmREgFeRYejGVX^plDjz~HN}rUjlfQ~pN_WI~xEBhfkCr\^`[AIPsArrthW}yzZr[kYefRG@uXAB}PLnLOnjJz{Je^XIjriBI@rdTm[cxBeZueg@mlAoQTRQJL|nkn}zFeP_OAftvfhD{g??^gtgrsefHBWB@LXaQ^`]kmZelsUMfjVDtRVYFJ]}TKOf~bjWXtuKLP_W{Z~y^eszHtIji@MKCXZaULeKg]O}Vy?y~Py|i_PWVmZmVLOjc{VnP[EO[?T]PTjODWMIVsOyxxXhUKkKagT`PPYOxGV{p_zOLPXZUCAK}qjk@I\A_RD	^yx;yzpgrTjmEjfhUKVprzWn@ubToOkjoVXq0q1XGm_wlD90pgVBigV0V!N010m0X4888Fa8I0	ec_TEH@KDcHlaemcolRPICHhheEbieEEdhhhlUEMDcLdpIHhsrkk@@@SUMUSMUPL@@@FCdJer@@	2273	-10.2	414.602	-110.07	606.557	1.7076
!qxZl~tub~e|dh@p|xWLMjLRBGb]nP\?C~_]qXk`QxNYnbls{~GTO\t^uG^zf}?UlxtfgZ`{ExWNmMd|vAMcq}se}x_^qbmcIX{gQW?DDaCIVW}XQxuAk?~elp}saETtgZIM\gTU}lOnyPU\DDAGpqZR`{BmvvCEAFafgVC?\FPQjjK{Eqo_MsV^ytNkC\zQdbpqyfzW??~F]IubBQ]Rjdpv`DomRohfhEuBGptsIL~x[wAANczbHUrj`dYlETG|vvzQV[@Wnw{dX^ZHHfJ?j}ztY\gVJhFWTxdxZSmHYSiOMTJxkiCKUAHYbWfpvFPV[WHHoGRy_yfp[f}BBKBoT~?l~w\wUf?fFwyokP]I}sRQjM@CBArrD	]vyx:xizxBrTjmEifxUgVppzIn@9jRo9FrwZXaWrbeGu_gpLc0w_lTgg_0Vl0B410V0m48882a8IV	egTrID@GJlZ[DlbeckgdPIARPrJJIQYHsJJJ[JJJKPjIRiSIL\RZXdbrfvp@@QMTsUSMMTsTuAJayFh@@	2274	-11.2	178.168	-109.91	634.547	-0.0505
!qyVq}{MqJQGkJl\@HpAiIEDQCLLpDSMyJB~Wkzuh|l|qpKNSJa{hHtQopmNiKEOOCa[ipT\DH_EUTZud|ebkeLToPXwRZO^xvF]wCdfMt@wGu]TGphA_`LmkRTr`_Mly|HlFBnHbFHIl|hqvQuzkzqLdNzQKF~}tF|W^?raafNcN`Vp}RCoVF|kFwww[dQx\eqtOs~itl_?|mGg{~UJk@OP_WxdWZ]JEtFZ[f[FlgONtPJTIgRvpqIMA^{C[tODU{kUXMOOl{Q\qsiLwn|jtyrYcgsyXMOMF{^Y[wwBt{gjvSJSVgHIhu@NlACRD	^y;xizrx:jmEzvhzLw_pbYn@ubTqOkro1qior9XOm_ZG498pZWDggV8kV08016l0X4A801a8n0	enUTNH@KBcHdlaic`ICHhheEbieEELXhhUhdidfAIEHTZVX@@BZifjZj@@@@LGIUNh@@	2275	-9.6	295.74	-109.88	532.523	2.5083
!qSlIwTgB|FOZ}VRJxctHtNI`McyzIxW??lw@PZVSE`wUWbDH]e|P?u@yy}GnvThGld?ij]aowWks^BgETwZ?Mc^DqsOctPlmYmccsXezYNZfK_\_sG_LT[`GXdupPZmJTLHY@}oXOWbyFFxEtHi?solGuUmaWD`@y}KcsXaUYlAjSEoihRUeLcGQCqkuIbpXFWDYu}oXOEufSlyuTOgqJqMuFlAiUmiZHVTM{~xziKfhfubXXw{sL~AkvZcgNlpRT`Sd[TyuTDBNtny|YJMiC]fS`WT\SpRjtZZWBTIjzW}]O^kB}FqudbtAehJeGzInA]IjE@AlAwRD	?y:y:jxyzjxiijqj:xyywpl7rI8vz6mOczwwzPoGjXOvV0SJY8h51DfV58Kh86R52F@FBe880b0I0	eiSTI@DHG`DJGDnanQXIP{HieMEDdhhXdeEiXeDXTeK@jigohTVjjBA`hIbYfjjXIHHcD|`L@@	2276	-10.5	688.198	-109.75	562.573	-0.5395
!qL{gYSzpR^yIO~Qw`@JlyJxG}f?eX{wxb\_dr{tybrFodzxpC`SJGQ_A`t@UX{}|b{HTr{}|b`SHJaUi`l?qxa]n@vSAAaRJAKgNs?lhhVnjy[[x@hs|sn\Ll]iSiQBHL[hEmiSzple_yFlGCW]@rYSrvQXt@bHHVThmhVFUR_?|W[TybZTWlnL]WoVDRO?FAThlUCLDJp|RJSo\W{lUlw@|wrFn_@}wKENjpPGGy^}WdXiTomiT^hnxoO\jU`JBEkRm[`vfkSaUyxbEoSaWdXdLobbmEPv@kGQhY@OBA[RD	>U:nyxzvzizpBrTjmEifhT5Vprb2n@8bTo9Fbk0XaVr1XGm_wGB80pBWBggV0VV#10X0V4880Fa8I0	ejQXAH@KCHdlbaie`ICHhdideieEELXhbhdidjFIEO`\RX@@BZifjZ`@@@AArUP@	2277	-10.2	350.164	-109.67	505.453	2.7369
!qP?H~f|[F@aUpaxB~EFBMCkvZl|Y?j~QLIvrAweOggXYDI`Vhc]d}CQ]kYy@BJcnNphTaduST^TJ[QOJFmJQlwSfc\l[RekOpkGupA|tYiwilEb{hHdQ?]@qyZxjRu{fbtgqYAKevZvVbD}VTpLWYx?ttI`[Omdywk_pY|eST[taOfVie?PFtW`@@kSv_^zIykyZGYkv`HhSx`d~YvWc`XkhY|buPEuoRVEJfnwRrqx_JF`llLsqVjmVTIhZPmnMwgpXmJ^Y`_nkC\kHHJbmeSDR]X{`{XnEYh_`PhkjYWqGoQz]zAaZ@eMjRNMd`t~JxgdZx]nMw[l`{V\{BjeQT@PT}WIGn|WhX}ikK@LBAeRD	=yzyzvy:dxizhxiijrE:xyTg5l7qI8tz4mCczwooPwGzXGtV0SJW8g51DdV185h86J42F8Fg@880a0I0	ekPxE@@G@DBNFkf^]S\bfbTTrbTTVbffVtTvbRbut\brFv~ieZjZZZf`j`jBhFbZPXpVbBRTfcr@@	2278	-10.5	1352.557	-109.52	619.665	0.2757
!qDMnE]jBMwz_FifPrj@ePDW??wqg{xLzNYCJwfFM]GD^kNaTs\dUPEoj@MlQbHQoCAxL~LrKm}|KvnHnjhnZyIy}taWIaVJkMKX^wYiiSpECunQj~eSYV[ilOb_mMxpPQe?x?FIf}tmI}~O\Cv{m[AhmCc{m[An]CTWGkYazooIqi[I}|BoygFNw]VBLyxpU}CeK\~EsunuKAACXM`vo?|fGc{mp^GGZ|EL~I}ZfZzvlMoo\GX^}tUo?rSuLoyhASAAEgh\xhRihQ@@\ABrD	:xzxyy:jawjYjiijh_LSH5bkVFQn0b52GVnEBq0cmR7VPV502N!F2B0VV1W2V410L40V04430o#406030	ed\PN@@@DEGA`XTfUeY][Ugg_VJzVNZjejiB@BBJfA@a\SCbDgH	2279	-9.6	295.74	-109.51	466.528	4.0261
!q@cXk_^KDGzR|weQ\wT\Znu_Z[FwQNk}ppMmaDPxgQ\[??]Dxvqlcbxo~odkJFiwDF[Tn?wQqn[ms\RW[_?|VTQvjg@XMK`l_na}KJXxf_xtR?G{d]QlSd]MkdDoHDQj{SU?zJ^dZQJ}fRPkfZ\MQNtve{g}gNYMz}VU??SVXSqnDRevsJyRZuUOLF]~y|W}VZe?\bVIVHs{}raw`{ZnDRmisfaCAPa|vraccdtVMgNYVmqxLSuFMi}`MEXXGin^hCqkV@ARA`RD	=yxzhm6wb1Eijgw_2RH47V8o9Y0Y5HGV1EBo0cm86V0V120F!F6B0VZ11FV4102Z0V44020Z4!40a0I0	ehTXN@@D`DBANo`TfyV]eU}fU}XIJ[YjiZjUi``bih`pVCEYIP	2280	-9.	581.236	-109.5	453.489	0.5657
!qg~U??xWLF_HuZQ}p|`nDBs?M^ogVEs|Bv`T_y}YBjxoebsdm}_Ibf\ap??gVEvFBDPWDex?B}_ILFRkpawKwnYLPPbbBJPbnFpo{wa@dA}hHDWP@kB\NWRl\MwiIHGVRCZxnM]gXRU]fCm`]gFtPII^eGEQkHPblghldeBAJJa]BW\h|MKVJ[IUWKUnjDieFFb{F{~Gf@YI]~\dOjaFwcEI{ZgM~qWs[SJHFRErQqhfzgJ]gPpgLGDngoDKXRGIQgSNII]l{T@dKgKgg{wGbgGQgFCNWiQO[_qhi@CBAeRD	>U:nyx;izpBrTjmEifhU5Vrrb3n@8bTo9Fbk0XaVr1XGm_wGB80pBWBggX0VV#10X0X4c80Ga0n0	ejQTNH@KIcHdlbae`HcHhdideieEELXhbhdidjFIEO`\RX@@BZifjZ`@@@AArUP@	2281	-10.3	964.794	-109.5	520.924	2.8443
!qKBfBI~QZHWorKTT^bDb]@ynJojc{?E^iceGx\P@@}?akE[VmeMqBhx[BfnyRNy^M?}cB}CqnwoxFbS``RAPwEPodW|LubwbRfZpQOGq|BJ`HuUB}KAxi|_^PdAy~|_^PjXK|QFr}RRsqoLw|@vxPwnyOkFIyqDw}KEV}lofgHYc]Zjwrzb^~uQuUNTICiKvMDtI]yN?Me?{@jy[kFiaFfh_r|@^WYoRkBY]hDzZVnSuFSm}TYaex~uukzzWwy~irTihK@NBAiRD	]vLyzSEijhgl2NHB_WcKtYZ3j2lXGE4V8cq86a4WF0V!VkXB8Zo102V010Xg0V01020J4!40a0I0	ehTXF@@B@DANg`TfyV]eU}fU}lIJ[YjiZ``a``bf``pRCDe@	2282	-9.2	581.236	-109.42	451.517	3.3185
!qThIBvEaNxdydSJM{WKIIEn^HVgp@ZJyNZsrOFJ]v?`y\]Ne{vmIOykWpFQJHQdchZ|tAN]MWMGr^fHnVuoqqjCunk_eoWR?H`EdkQFDkVSHLigQhoxdqyGiX_??FB\bMi]PLwksWen_VeBBiX`tOaIwe_gTaYud^A}dl}TpG[x@n|aEVGC]K`s|MhsaOD}F}{@Of{M{{Uc`V]LFuKGHdy~sLGHVggZe[SvE]bJuVTJz^Ibf_VNPBfmNLMx{ya`}@|kN?S}YQvGb{?BWUTKcK`gIUJydcNYiWzLTTm[Sx@ZS@NbxLaJy@ibf_T}aopoduFSbgPnmUsFyTY`j_IIiS@BLAErD	=yzy:y:dxizjxiijqE:xyTw5l7qI8vz6qOczwooPoGjeOvV0SJW8g51TdV18Kh86J46F8NB@880a8I0	emWXEH@GAILbjck`RZPICHhdheDdlieEEThhhhUhiTjNMGLVYUZVjejjfZjfB`X@J@bbVPY[H@	2283	-10.5	210.955	-109.41	595.574	-0.3699
!qedLveuqAbdEklpkhNHNZn_GWiNOm]rxazsplqa?HbZL{MsDaAtEV|vPXrXOVN]rwwhDTByIXwuqtQlYhAtDWLzepO~HqQvN^t^uLdiUX{gj]UTE@Uk_E{lmdrC@p_KIrySyhb\Gp~m]rMaG}?]ZlRLAiAIriTwSLGiOFZA^zaNcn^b~|LClBBP`hHHOhbjion@xBJDbz}QR[qyLFIMNFZue~rXEQnE^XOCkF`pyw^bC?BYLEK}g{IvKLvxE~gP@@\XbPEKmQbQzSPfcwAPjcEyzRURsRKF\KmJ`ptq~NZBAq@P@Bp]OIRXsg`~QMADQAKsXB?~}bEQyk}IKg_iyB]HPgfMQiv@{~}KMtbQWgDcye}IKglEy}}KfgY_QTnE}~EsO^R\yghIiq@HBAWRD	~<gzUjnEyvzUxcprzYn@vjUoOyjwZXafr_mOu_yrD@4pg1Bih_0Vg0R511m0m4888FX8lV	edvrAH@KBg`SHdlimk`pICHhheEbieEEMeEEEiheDmJeidhpIHicSj[{G@@@SULuTsTuUPP@D@a`yJh\`G|P@d	2284	-10.3	107.336	-109.28	683.711	3.225
!qH\nWn~S~tMEylxAhzeMOB[fWUil^a~BAxjpj}i|hw^lBAwVApKEoLx\hzeMFBSoWWGEcLxMhYNrbmeoHc|glLzAPa[ooLdEThJhLfOtxMzQpKW_xdn~Bxdfb|edQAtZbO}@XtgVA`SohtxjI}o{Q|InF@IcLF|MQj\QfumGpj}pAwfY?rP``qQ^ibMVYXkNDH`xEg?nS_dhBAtdtrYSm?d@oh^w`Eg??i|hJVAYcfkoztvPmfUU|eaI_QNVr]o{_sAnwbwam]HksvAScSvV{un?_SaVvM`e_YXk|vHBchiku@MBAGRD	^y:vxyzrgyzjrEzfhTJc_pba3@ubSk9ozkFqLenSXOm_V94V8o4WDg4V8VZ08012k8V4@8!a8n0	efYXNH@C@hdlnae`ICHhheEbdhhicEDYeDeLdpIHhCBSS@@@UTsUMU@@@@FEdJdt@_q@XP	2285	-10.	127.089	-109.23	520.531	1.5736
!qk]s]EgADkcyo|veDj{siFGZ~aqqKEebxnQqCy`Ixk]p}ZJx~e]z?\pXD\IplEflxCypdyjzxbg{s\w|DSNsSejfh[KrBu@l~Hqd^xyjDhYjvq`N`_TB\MZHvlKmHkTLtt]Iu{ijD_ekLWVrGv_OyDbrJZR{VWu^nh~y??}`~owLjdpEbxUBfeRobdiE]mQm?Vu\L}eK~{EJdUyIrxLQa|`eeNUGid{@tcAitcF{[Y{bouWX]WueVdvFDrcvp_etWUwirIy{bh]RSNpxAINXeAHeStKMbFpFenbwG[iPOMjvPGoSwQWNvf}nef~ZRAEGSE\tY{glO_\u@gnww`f[]AFqSeQjk@N|AwRD	>U:nyx;izxBrTjmEifxUCVprz3n@9jTo9FbwZXaVr_XGu_wpD80pgWBggW0VV04010X0m4888Fa8IV	ecPtIH@KBcHdlimckg`ICHhdidlieEEMeEEEhTeBeLePqHiBbsrkk@@@SULuTsTu@@@@``yJh@@	2286	-10.9	210.955	-109.18	598.538	3.3798
!qxxG~IFsbyQOpcKRaQYaN}j?tOFikl@WQvFWuNP]`dVSYUb}cM}uYr{rvUIXryFWDudsmBxBemtzc\EneFE_wzoX|baQZUcicvzPwIfMS`yOfENBzGylPtjas^bt{awylOFxbrLSEFLzt\AweZTysBJAeCh]Uw\BE[]X\jDTMzJQBhuvjNuMDjnBxa}LsuDmZ\LRONaQK@YNrjegKoQO`JmUK@G_?[_RAb|Kxf]tpSfTuec}_YaYHZMUM[Gn]_ZleqPqYOIXfjiTdbrubKVS]Lf[}XoUKEp|}SfMbFhGkrbLLFe`[_??dlS|vu}nA@yfePpLgx_`OsDOT]sBiFyKHdyB]sD\mXXajUikE@@lA~RD	=yzy:y:fxizjxiyjrE:xyTwKp7qI8vz7qSgyoooPwIzXOt_0SJW8g5WDd0W8Kh86J16F80BA8!a0I0	ekPxM@@C@DBNFchT\]S\bfbTTrTTRRbffVfTLTRjvTlbrFv~YEZjYjjjPi`jAjBJY`XpRdtPRzSr@@	2287	-9.6	688.198	-109.17	621.637	-0.9644
!qE`zK{DX{qFbxuknc\X~tp`uCgWBVLv\VWtMNQ?p[qh_FhdkDDWAPmNaJSukdXs@?x|rN}WCw|B?ep\~qoeHF[DOxdrfddGWNtMc??UpV?xixCA}gbVyh~F[WCsTmbPi_HDO@JQPoB`rQrIZne_kY^O}kT~NgEuuUtRysEDKgjry\EDLgkMVSPW??kcUPHPS?E`puRKYNWXLoRUDoOsOwytfULh[NnH[kOlxXeOUgEtxaEFjgwgTZ`QC?QgW_PY~?rxMfJYcOAxZiNDbkoqim@KlAzJD	>U:nyx;izpBqTjmEifhU5Vprb3Y@8bTo9Fbk0X6Vr1XGm_s1B!pgWBg4V0VV#10X0X4880Ga0n0	elVTF@@JM@DECKGLbbTTRbbSTTRRTtrRVZfFv^aAQZjjYj`@@@@@@ACADPADEA@	2288	-10.	2245.108	-109.16	473.504	0.7648
!qaEwGd{wM{L{Ikw`^SqmBYlsSyKb]c]O]LifEdIwieRkEHnPgP]WBV]twyPXcCJa[dFMhaslY|{ryVOWVyBTwJ\HoHLTsj_UOx?hlcMnKzokm}AP[QtMRi?]iKlWszZYwzRT{FSkwUOeJQEMs_?}ObWdU{LrL[dJwoxvjIHneMKU_qp`N[SecSS{[]jBBLlVNi`PZ@|~cuk`E}JoefvhierAlN}YDyfIos[SAFnFtbB[?f}]]}`DikfNH`[cB@nPebm`FHnmEBSRwvfptBgYuIfIoJ]`Opbre{SbzPeGEd_X^i`qotqjC@K|AUJD	=yzy:y:fxyzjwiyiqE:tyRcKp7qn8zjBoOcqcoZ2ZIjVGvW0SJ18g51TjVl81h8LK40F!BQ882b0I0	enUTE@@LK@DJFHjfngolbbRrbbRfQTTTjbbbQfRL|\BaQiYZjiZjjifjA`@APptRTfP@	2289	-10.6	1142.339	-108.92	536.492	-1.0711
!qmjrBeINvQJIG{hyhzoYq}@wkJTrrqK[vbPeaB{]dhls`iK[v\jJFkluhf_Yl}M|[IjHaKcwhPheMBuOdgwKA}dSPn{cifcOnc_tIE_GDFqHhFZlHTrIC[}i~JRnfsamXCWWYNwkVup`QSmLEyk~`J]eEhKqYEuJqOhUi[q}ZNsCfGcN|WNYgRW??\cd@bYm@\KRGjez]CPFdYUJXGOysfEQcIGp@ExkrW_WNp_gWKlAvqowZcwidYFJSqEOtjq\UGPy\Tbc`zjs}MveALUV~GfRONcUZg`?wfGyArKL~V}xHD|ItZ[NXj~pUdohgiLQSrmU\GkLO?mUMgc`Ovwh]iJdSmIik@D\A[RD	^yx;yzrwrUjmEjfhzpVprzVn@@bTo9kbkVXa0r12Om_wlD@4p8VBigk0VJ08010m0V4080Fa8n0	ec_TAH@KJcHdiemjVPICHhheEbieEEdheDbeEDeMJdpIHhSrkk@@@SUMUTuTE@p@@FCdJcr@_qATP	2290	-9.7	688.198	-108.8	605.637	2.3606
!q@trFUHtnrWq|[jeXqLxVSN}[i_PYIImnUCGCl}wD]PpVYImnL{qBKbCXy\{\SKP{DkpksjXxmcGb\x|dlIsWGoBh@]Re@b\~s^WD_^sDt_ksIag`crRNjwrZZU]o_drLxlGfSTuDwvpEJUH[pMdjuAibc_wki~?AISIJcrxQ{P|]lUsZNs@id[y|Ms[LfW??|wft?]Ix[v\tze@mfgPo?BnEqXGlhqST`I{rNFJSPv}[weA^hzsAWXAt{unsiWA|qvwdPQhWkjSxFgCZjbV`urHzB@[^EKDsp{LVJt[EtoUMgdGwq_Thwn]wu?MUJt[ExX[tyLTsl_Uagc[wY?W]WlYwmp[tyDKSMQk[@J\AtrD	>U:nyx;izxBrTjmEifxUCVprzIn@9jTo9FbsZXaVrbeGu_wpD80xhlRggW0VV0BJ10X0m4888Ga8nV	ekXrAH@KBglSHdlmckdPICHhheEbieEEMeEEDhcihTidfAIEG`^Q]SX@@BZifjfZif@@@BAArUP@	2291	-11.	249.776	-108.72	612.569	2.2631
!qqFZmpu~LNT`PVVDzKgMW{^n\SRSss@OeFn|Mqo|QglPBDyxCBggGZQC?e[hFsI{[jROEQ}nYudTuz_ho~cqhvOYvNHVRFUaOgKiiSLV[hlOTiuaiGwhFsO}KkhW]V]_wDGq~^ARFO@TBQMas_?~hRPkePfr?Km{wjTuBINhejmT}IrANCOdG}Y_[ujCNL`?NXtPQpzzcYUb[SLueuakzurH\pgXcaorop]SInj~tfgZWv?{]S^zqKoYHJWaq_MKE?SaS`daEp]Rd~oDt\HyG^c|o^[cl@b`eJWbB?JiEKdxV~dTosqhG@H|A\JD	=yzy:y:dxyzjwiijqE:tyRc5l7qn8zjBo9czgoZ2aGjXOvV0SJW8g51DjZG81h86J40F0FBP882b0I0	enUTI@@LO@DJ@jfngolbbRrbbTVatTTjbbbQfRL\|baQiYZjjeffifjA`@B`pxbTfP@	2292	-10.8	964.794	-108.63	534.519	-0.5303
!qHOl]AaHU^?oC@[irLgxkBeb?_ERvO_RCBT?QrY[mJ{fei|VubTuCsBhcUsDifrWRw}G@Kg??yW_stRD]hQqB^GFU\nMT^qvN|jUCYCncSAWCQEhmGi_@hRYmGi^wHQqmHBsuuO}uc\WkYGRcqPQtZ_M]bdrQMC}mfDdlXlKgOQc]ea}bN_n~LZJCAHqh}Ikec@pgcJ^U`\yJfvEKQ|gnPl\GDm`ZueIbh`|adR`CsB]l_nQtFB|^tTr]][EHj~W}pjL]cDCfhIii@I\AmrD	:xzxywzhX6wb1Eijgg_2RHL7V8J9Y0Y52GV1EBo1cm86V0V121F!F2B0VZ910V4102Z4c04020o4!406030	ed\PA@@@DBANm`X\bfbRbrbRRvTTRTqR`RTqsURu@aCAAQTpPXKAbldh	2293	-9.5	3147.447	-108.49	466.484	3.8982
!qdcd{fJVAUNfooJ@DtlFZ?C}wTuxB]RLPfkuBUVw{xFI{jOqaGVMssCmt@@B_tRiz_xGT`lXWStFr@kuguFkl@gjlwp~]hZyyQkPNRgcu_sYSgXlXBrK^JAwaQCuPu[\GytOBjMYaB|FYpiyWzdDDPm@W|ZmU{mtXN[u{_dyounK]FEOqwctru^K{JtdeV@IZlJUC^zWjg~r_AVJGxy\yRuBAW\FD@ggG[E_xHoRfYrN?mVh[yIHyjOHIvMGVxhKW^iGsXmuWyrKlZDQIh|LY]V^[pqDqDjpwUaEuxhmWrLMg}ZL[iqiI@JLACrD	^yx;izrhrUjmEjvhUMoprbYn@ubTqOFbo1mykr1XOm_wIB90pgWBggV0oV08014n0X4880Ga0n0	enUTI@@DG@MCKFaieklbbTTRTTTIRbfbcRfRfRT|rzaQiYZ`hFXHJajh@@@@pHdTjP@	2294	-9.3	150.476	-108.35	532.504	1.3252
!qX_f`irUJANNodxl}?Fhw^TxhrvTrAe^WS_efewRJBGd@Ut}rfviqATcHeFhjaVgHTkd@Ut}rQ[dtUvMraJilAVHhWKJGiYCpfMtjremh[NF]Rw@XEc_V}eY\UFaCWmpl{zV`LxVBIhvWFOliOf[lTv^\@piejF_aM[}wWnm^ozgYkK|DSLw]OkF_UWdvZGl\E|QUh]}K_?}s[d^fnOEVWIJ{q]WU^J]IS[TJv|HzB~Li^PU[?AHWjLDAU{DH{NY{\KFP[GN{vfHpjMqAANMM~Ww[?Pes[Hi{t_DF[AB{Y~MFAUE[dIji@KBAmRD	^yxzvzi:gqUzmEjfhTKVprrX3@tbToOk7kVXLVr5XOk_s3D10KBWBc4V0VZ04010m0c0888Fa8n0	enUXAH@KBHdlbick`ICHhhlddleEEMeLdhhTidfNEMHTZVXH@@jifjjf@@@@DGIU@G|PVD	2295	-9.7	350.164	-108.11	536.53	1.8
!qNLraIEDnjfprGfeXs]{|UMA[L?QA~FFnNtGFj~wD~ppuAFFnbnsnsovD}S{oUDM[JJsnslzxurGVr}KdmeQJuowXcOrXEH?nSqEPVwgtstG}vc\`T~AnZWtbpl_thrpbqyXCMg^hnbrOc[_sCVx]EzSzi`\FgBEV@sY??qk^PP}PoYenv[@|~PA\qH{VCTC?EgLAieeW_`S\\dAEEgFPd}eTszZxyJR[J[w??fFW`vZ|~FKSwPmhzsnef~wKsh_wpIuTkc}watngztjetnXm^HWSxAwhKh_wLauaklcwYfZG^LqSsQh{@F\AdrD	>Uzrnyx;izhBqTjmEifxUCVorUII@9jTo80rwZX2VrbXGu_spTV0xCWBgZW0VW04J50X0k4888Fa8I0	enUXIH@NCKHdlbemc`ICHhheEbieEEMeDhjhdidfAIEHTZVZYijZifjij@@@dDGIU@@	2296	-9.2	1142.339	-108.04	537.495	0.2949
!qjEtoN?_z}Ry@UXLH@VOFKQksFwunar|FlapsLgctbkuaAvrFqfzMU\BHpNL^KYDK\V{ou^NH\QrnLiKtlW{Ns^WPASNN?R|FG^Sxiet\iOyeEUsPMbB}p]~ZZFv]S|mFV@[EWotxuyqr|Xi[p|YAz{kMjl^XhZaBEWjBKpoIUyupMKUbU|CVHW[jlMEqzW??xBk[[OBbNi}cl^uaVgPuymH}rlzl~\SpMQDZfMHCAbONFlekgJMEOS^lmpbTDZxrgAWJBZgWA{]MQSNvH}hx{EB{u?^`oeGUygkrCELKIJOTvxyy`mhFTEvZUiVEXQ[whUWrx^qwuUOnf?^yQXX{]J^KdmVXh]}wkmWmXTQwahXN]LxKlqhm@OBAHrD	>U:rzx=xBrTjuEifzUCVp:Yv@AjToOPjwZXaXr_mGu_wpD80pg1BihW0VV0R511X0m4c88FV8FV	eo\rNH@KBcgcHdlimk`ICHhheEbieEEMeEEEidhmMeidfAIEDRYU[WX@@BZifjfZfj``@@DDGIU@@	2297	-11.	490.899	-108.02	638.65	3.3101
!qGpKXUbyx^VDclxrDTiqHNMs^pwrnUj\XegsrejYXPns^VOY^mRDAl?MxG{pqUifXVwsXUj\X^VDcl{\DZ@EmFz_X^DJ\elCXReNXvc]XwSr^DoRhTQ`s|ueFKMOkekJHvcDUAt|Jc_bEvlp}`Ylu`}VnzsZTND|JtKbt|xxqoEBtXaVzqJyDMW??kbRi_PEQ^YDEjKizxtYLUL\[pZV_|RFORPY{iH~s?tMb^|fUGIWC_j|omsTV_bCOKMNbv{]epTXqIJqsLOU~wleOQ[USokyOVTYXINDs}qjK@B|AcRD	>U:nyxzvzizxBqTzmEifhTCYprb23@9bTo9Fbs0X6Vr3YGm_s3B!pBYBg4V0VV!210X0V488JJa8n0	ejQXAH@KCHdlbaie`ICHhdiddeeEELXhbhdidjFIEO`\RX@@BjifjZ`@@@AArUPADEa@	2298	-9.8	814.843	-107.94	508.477	0.9177
!qDjzwNZjGjdn{VWNc[dbqsea]`?\iVoWfZWEqug??oKroaA_Re|MY~q_RZSVNBgjw?mJaBrFSxCFHyEqmyzpzv[r|dzYw~{uy{FO^qjx\HG~GP]]avIHkKWWgFBVhGhKoQ_U@KEcLpNzH[CDguyhmeGwCFyL?t{vuT?uezUN{ykqPQJVAf|Vqsmaw]|UxklzwOiys_BO{HvzE?H}{emNeLxHuRmkmE@KC[~ruI@fAYkv]FVC{urV\skjw?jWRK`XwCfxn@lHGCFzE?FC{EMjqE@rCi[vEf]F{Bihe@@\AjJD	?y:y:vxizrxyzjmEzvhyLw_pbX3@ubTmOkro1qDor9XOm_V1418p4WDg4V8kV#16l0V4A8!a0n0	ejQXN@@J@DEMCKHlbbTTRbbbZTtRRTtrRVFvVnAqQIZjjYjj@@@@@@@LLDQAH@bB``	2299	-9.3	414.602	-107.87	502.541	1.3318
!qiU\wkj}^]iMs@yBJQFuv\HSu?^X^KfP?_?|^wcaF`_fuL}yK{uLMPnrkhUTl~tnN_xzEbdl_aCoOGSEMDiZR|HGyWfpwJMdaqR|aEgImMDL_TaDkCovsTazkgfv[FMbmhjZn|AYEK]nPgQWMDxqzOJhsWpOKthakk@NsTj|kYKAR_aW~fun_gTUMTZqJ`bDKXuWWycFwJHcNvgnfzWsrHn`KmWqpHh@KxTbQvk?FViha@AlAFrD	?yzQyxvzxizhgnsfmDj9dURV_Kj5n28j6V90q84HJ0m861nWXW488oV0Dg#XJ#1248N!8!a0n0	eg`TL@@BC@DADfyV[e^uWyWrJkhzyjjXJBBAH@@DLEIHJiDAa@	2300	-11.3	688.198	-107.71	403.5	1.9547
!qYsb{fgVV}ZHm\X^d@aHokJ|G]hRC_XyM\MnnyiT[n}PUHeTmAJGFNNB]L?Qd\nVJaOFZxW??{pn^acn[YhkpZLD]U_XQvGq}ix]a?S`Y|BHd?ivGFqO~FlRKU]MnVbwKWHhtzDEuFSlg@yJi^sJwgjMg`QHmvK{mQ_dyLdlWaTREBjPbpioN}^U]wBJ]~K_eERJkAEBUyiFSm`P_mbPcRjEBSe_k_\VU\X_i[nQTK~|xt_mM{OEGV?T]zjNICEnV]qjc@LlA}rD	=yxzhu6wb1Eijgg_2RH47VNJ9Y0Y5HGV1EBo0cm86V0V120F!FLR0Vg1GHV4102Z0V44020o4!40a0I0	ehTXN@@O@DBANo`TfyV]eU}fU}XIJ[YjiZfZi``bid`pVCEYIP	2301	-9.7	964.794	-107.48	453.489	0.7366
!qHEXfvHvq~EkfgE|tTqGWtj~OYxYcIYApAlOj}XRkwRH?v@Ti@@@r|Tx~{{w]m|RFYUFIT`JW{iEfTgtWibIMCc@tgminYVBgHF?emmHFyrIPVOhiWRL}m[JkRdXN[{FQ{oOpZuQ^J]GeTfjWbuD]dh`WrpabfQlBJbxunYB?AXy_vtauCU]Tng@bbJOJ]^OK?aSwLaUEaiGRpu|teyzfaFhsYPlI_A[SUWW^TZbWkWJkhowSw~_Rp^jVjLYxuBBsYrN[FrmESMVW?iUwsmVZ`^QwSAMuFtiETz[jeAlsacUJ?nQwgsWV@RRw~Z[WEKsSbqkm@ClApJD	>U:nyx;izpBrTjmEifhU5VprzYn@8bTo9FboVXaVr1XGm_wlD80pgWBggV0VF#10m0X4888Fa0I0	eiSTI@@DK@MCFiemgolbbTTRTRaRRbbtVjbaRfRT\rFqIyEZ`hF`hJXZi`@@@A@bAP@	2302	-10.7	1142.339	-107.46	558.541	2.1742
!q`VKUGi`xAmGezpctPEsZaKCVHbHmg`she\JiGapX]^qdAG^V}UGyZuxt?\J\Wckh]BJiGbwhsMGSZtlt@wsRSnnHOJPSdfI~NPtDc[pDfliV]oOP\dSrNwqvzd_UPTod^Nxe[VRdt@JOfY[{{oLu~qtIP^pMy?UQd~eiB{at?wAnOmD\RV[tzW???\HXzWHtbI_HmYdiZrrRGC\Eeuy\Dx~tu[y_VG@SgWmQPbURAMvwPRvgcROlwLi[kUYRIGsSJqLPf}AEuqHc{MX}Tu]@z]UAzJwrWlDwDztawj`wUmNFfz~EZCZBqBkSNZtGglDw^zwjwe{WimZBqKnShqkK@M|AKRD	>U:nyx;izpBnTfmEifhU5VpMz1n@8bTZ9FboVXa0q1XGm_wlDc0pgVBggV0V$10X!4888Ha8I0	emW\IH@KDlcHaiemcd\PICHhdidlieEEdhhhlThhdYdjFIEJVYUX@@BZijjYjhF@@@AArEP@	2303	-10.2	178.168	-107.45	591.546	1.9559
!qtB{WvARrf}uvQCBiDrcdsoxTqsKSTNaqWvTynP@@ENQnMjFK}gvwFpTVk@{\qKqxQtzyTD_U``sjZypU{V~eymQ|h@SOiknstoOoQCBFwLPCuenSqumtxj@kHxwd]us\Nbqa~qjy_PxhTAdukTzFlAyuXD\~@?[UR]YelO^uwZPud?kR~vnIni{X]TlTyIrFfYaknoAKoKLhbb^kyULKBkWk]^kGFKbBH@UCVDzkeI[KlCuu}x_hPtZU^yaUrams^mLoRlB[yUMabkWk~?Gu^HimwbQtP}c~tH^QPtLUDije@LlAIRD	=yzy:y:dxizjxiijqE:xyTw5l7qI8vz6m9czwooPoGjXOtV0SJW8g51DhV18Kh86J42F8FB@880a0I0	efYXA@@G@DBNFclR\bfbTTrbTTVbffVraRTSdVPvsrMKUSSSTtETEA@qHDXKQAIJ@@	2304	-10.4	964.794	-107.34	519.548	-0.3888
!q}`PCJnMz_wXI~H?RFoCIhvPYq`eG{vWzCWiUicm?UZHHeP@DiWWhsRmKMtaGkLwI_IB]v]l~WhN}B_jXwJSQgZFKAVKx]VoDlvJac[wxd^?ZInGNGQPnYIRuDaIgM?dbpdOMrZ|DvsvXj\LXpuvobY~h`UyZQnYoTeRGrk\lLzb~i]AM}[M?~|yaib~W~fbNyIQmkM}UHFS_gIIUl[tQjQ\pGQSUZn?L\[{vAn~otDf[FC}TcFRjWK|uenPOGASU{D}uWLlIN{[F~P@@zg{^ah^o^KnEgVfQx\{rRGF~?Iic@E|AORD	=yzyzvy:fxizhxiyjqE:xyTg5p7LI8tj4m9cqoJoPoIjeGtW0SJ18g5GDd0l85h82J#80BA8!a0I0	efYXA@@C@DBNFnbZ\bfbTTrTTRRbfrJfRTVedVPrqpNKUSMUUREHPPTLpDXIRZIy@@	2305	-10.7	414.602	-107.33	519.548	-0.3108
!qz{EjQ|FRHh\GKQkfseCw@tqjkK`DMBSaa_E]EYD@WWb\NUJCE^Qn?dctVSzXqP_gQDb}UjYldiDtISm@Kbbyp}aMnYqY\bFdprltz|aFYCA}tlSrOWDKqSvPOWE?qSvPwtkdvBxs^Jo@ZzSFSnkjB_Gwc\hbILPkI@ubYoZOk_b|WFyjel]soPxebPi[aA?CbPinqAdcbEVEYoYoE@RFOIBjWBmqiwkE_?~yyi_ZfHovMfKcapgzHZE`Kt|_ym}JiIjK@JBAeRD	>y:YLyzSEijhg_2RHB_WcK9f4Y72lV1EBk8cq86Z0VG1VF0VF2B0VZ102V4102Z0V05020q420J0b0I0	ehTXN@@O`DBANg`TfyV]eU}fU}lIJ[YjiZ``a``bf``pRCDe@	2306	-9.8	490.899	-107.29	453.489	3.5273
!qDDQGeW`fIuEVBInV}EE\_g??TZo~Vh_jx_JKeI?e@dgVY_VX\BmR\]TCGHYQwdf[MOLVyTVNCupdGa}bHpgZtlJs?thdmBhUqwL\\UvCZ^[FO`W[{SWzF|PAstVKGDg]EHhM}OWuf}MtRUh}|CLxRPd}bVdo^gG[WLq|znGrGpUFgEh}bMOFePfuCyJq[A[emmIM[M@UFCFxMhUGvrpYzhIrBBOed{`UqEoHRenepyFl^P]gQvniN_]BkKWMHwqETDdtDil|eYhi@KlAxrD	<xzwzxi6wbrjyjgg_LRHZbV8KOYV3_2GVIE4Z0cm86f4X110F!k@B0VZ510X0W0XZ0V04022L4!J174Y0	ed\XNH@GhDIEN`XPOCIIdheDbeDdhmEeliiduMluUKMHP@PQULF@BHerpxeJr_q@|P	2307	-9.7	814.843	-106.56	486.479	0.7739
!qFdRdF`TfAqaFsTPqbTxTzOgrgOxUW?\NO}Qh{QzkNPdszfc_FdQSNeUcPp|KOoOUZJeqV`^OwcCe?`pzJrdLNnPOFdQSNgbcBT~}?d\UuRSL~mg}JEdAvftwbxb?HSRJc}XTTJZEKc_RGJkFEZ[^Sg??vNmTl]HC|E{OHjddyIvGkZ?ch``Upn|EsARyxrrcgMrFGF^k}Dqsh|LtOCccHdWz{mTN]kGwTuryx~PuxqDtYmIhOQITKOXsTKJVcBSSc?Vcufaw}Uc~XeTF|MIECDqSiMK{SF[S~m`zxlsz}qhG@O\ALJD	=yzy:y:dxyzjwiijqE:tyRc5l7Ln8zjBo9czgoZ2aGjXOvV0SJW8g51DjZG81h86J4#FBP883a0n0	efYTA@@LG@DOBjfkglbbrTTRbtNbbeTTTRLrVec`PLIMKUURsSTsU@p@APXLRJCH@	2308	-10.7	3726.653	-106.55	518.52	-0.4137
!qPXYrhqxTekS_CoCtjiMVwr{N\atlB_U`xR]LPX}{epD[U|a|CMluR?Z~{mkGqxzeQ\u|}`@@DZ\EtU}kUm?VwXUNQE|ql[wZaZYfGjF?dcngcjosWkn~hXckWknihXckvF?fg\ivxRXPGjh?sVlibcalUm}scY}F[GexbvgxDOl@Vm]s@lSNYZTlWE|]iSLNPq}]YT_vF{eWySs`VCl?zcusgq@DRVN\zyQdjJeIgcaTtWhmp}TiHDsr[MUTcIV{aIkV@IRA@RD	>xzhu6wbKEijggl2NH46V8KOYZ3h2lXGE4V0cq86X4V!V!VkXB8Vo110V010Xg0V01020J4!40a0I0	ehTXF@@B@DANg`TfyV]eU}fU}lIJ[YjiZ`Pa``bf``pVCEYIP	2309	-9.3	295.74	-106.55	449.501	3.0663
!qRdXrPcmkxp`HpRSMnuL|NAH]hb{SCXD_XgRXQCYe}qmNRdgx_daxPbI]NBdAtgVwz[\dN[yITrhyoFztDQfTJg??{?BtbzHnNjMEh|CsGAia\GOEUfiH\DHenDMKHr]KB}Ff}~ziPwcSDaKfykdSjdWOykfTJkEO[QesRiwO?EfHJbUOH~jELB`eCBOghzxKxbNNXsjKKvk_lDHeM[fjjb{O@SevJbUOXYfQRoSOEEe_rhCOPBNQX|Cs}Vkv\DUEvqh]@HlAlJD	:xzxyT:YTxjfjiz_RZyj2AZjhy5Z5a6a20B7Tk90o40k0k70aFlVH1B08_BW804k01Z02010H0VBO08F6030	ehRPN@@@DJIEHdlbbTRTTTLTRRLtrRVJzZfN~^AZjij@F@@@@@@PpgD@@	2310	-9.	1352.557	-106.5	444.438	3.6187
!qTHowQZYmO{mTSSuJgiE\HW??VyNvGLl|QviJjHmmpZ]u~kEc]TTTDpwhX|sD_f`kGa{?OKg[AWaZg_AJrntHONXDY~iyFNHmIklpQbTslZslULSj]tpb`UWKCXEAN@XCzym]LyhqkPio^I@CPEnKEcRSMynKEcRSWZWDzlfWp~SzhgZReIoFL~YQW~nU{W~Ml}HUADPMRKJjaItMhLWpnn]w}APhDhLRTVm~rtfM~]j^Lq|C`J]FmmhFCIjq@F\AjrD	:xzxyyrzjawjYjgifh_LSH5akVFQn0b52GVnEDm08mR7VPV502N10F240VV1W2V410L!V04431o4!406030	e`XPN@@@DEGAgodfUeY][Ugg_bnecfjiZjP`@`bXDBEplNHR\`	2311	-9.5	688.198	-106.38	438.474	3.1173
!qmnhYztvrSBuGn?MV@@BqOjfZrqY`n}jLLnslH_FwWHhMemNhBpVP{[fkmjAIbn~^Rigs\?]dSIqmQDaf{~P[G[vKsthmMc`HbrOyQrsIHTiOeg[hWma~CLKyg\kyKuur`MrRnHmN]Ef]\uvdEidkLzwdwaXDAb~Ovhpb~iAT_dOHNwJuNQG\xSE`ZjM]A|Gil\jeSjN`a[ah@dDyTucThhoYGUU}bNjbG_PUqdJTiuZJ^b~OKumsF^[DAubBhmqyUC`mpcXy\T?_i[WMpCYt~gnO?Lw_UBckmXU^mSb{RdEBzByFJikK@BBA]RD	=yzyzvy:dxizhxiijqE:xyTg5l7qI8tz4m9czwooPoGjXGtV0SJW8g51DdV185h86J40F8FB@880a0I0	enUXA@@G@DBNFnjV\bfbTTrbTTVbffUTrRVt\brFvnaqZjZZZf`j```bZPppVbRP@	2312	-10.1	350.164	-106.17	533.575	0.3797
!qkyQuONvbdbkaiRHpBRhijC|]AZQ{[L\bX]T_UyjbVNPZGAFbw\hAqWOPERhCJOQ]ZLhiQTTpuCT_U|UbqxiieQv`rDapbUIvV^oTLYjduOkPnP@@nv|C\WmlVqP\N@Br{nECkWTxPH]qlbC]D{ebrB|~FmAieTKzVcWIDDVZ?RsidfodVt\klSKXtxw\oNEOa~dH^MarGpcbxxfFpG_PBSJiqxjNSfNPVqHNiXaOAO@esiW]\[[tVrydwPLpUZ{HM_EsGDUgvUSk\zVr\B[NMLDgmbCleW~aNiqN~iSPfBmR]X~k|^IU\JrixedK?Kjwsifs_HxwCjJwlAYimLow]TGkTYgt@cvwiqgB?Hxw_tlc}PQkZqhM@@\AkRD	>U:rzx=xBrTjmEifzUCVprz3n@AjToOPjwZXaXr_mGu_wpD80pg1BihW0VV0R511X0m4c88FV8FV	eo\rNH@KBcgcHdlimk`ICHhheEbieEEMeEEEidhdhtidfAIEDRYU[WX@@BZifjfZfjh@@@DDGIU@@	2313	-10.7	814.843	-106.1	638.65	3.4604
!qAcF?ZLgvzIlJXdsQ\jck@ePZDMclkTRmVDyi@P@@_OScPk{yXTrNTd}J]Xlpk^MBZaS][XmuMq[eXO^^heE_okB`I{eXWAGKxM[lkz`RlZ?^ZjIZheYzpOo^veph@|FMD]wljZATWFMrhm\[NdAaQdRaCUnCGRAMaRXmrN|eVyjlJhJO`HLsLjxkoovlLohkARtOa@DM_NRSsYn][RY[bIOEn]lhGTJMd}kpZdgg~}ksjaWgfxLsLaOKMpMytfMKrNQys]X]D]mVG[{urIjE@FlAmRD	?yzUyxvzxizjgmxfnDj9hURV_KjrY@@jMV98zw0mLVmNa1nWXW4c8oZGTg0V0Vo#52J8@08802a0I0	elZTF@@BA@DNI@hlbfbTTvTRbQbRTTrRVFv^aAQZjZijZ``@@@@LLHqMIAi@	2314	-10.6	490.899	-106.07	476.527	0.7506
!qkrS{eWselLIJ\{MjQvkwTaiOGoQxLzRmYV^qUcrSBhR|rh[ueuxV?Ov{UnR?YglJ{xdGGoC?rkmkynYspKRZm@uMIcosDpCqlg{hfFg]}Q[yGeCwJQniQoLSEamVQetS_}SYSHLudkxZfFY]ThfHHmc{]DrWCFg]Hrg}Hd^glvaL]gzR@t_ZjYv]msPB[OCU~WRWkHgUcSyrzv`kHYal}h_bRN\JClZsMs^Qs^vJLLDJC`@@y}][J`c}OOyWdUAWerL@|gE|vIhC@J\AsrD	<xzwzhi6wbpjyjgg_6RH4bV8KOYVY_2GVIEBo0cm86X4X110F!k@B0VZ110X410XZ0V04020q4!J160Y0	ed\XN@@G`DBAN`XTfyV]eU}fU}nBRfvZjVhDHXHHjfACAWKAbldiDCq@	2315	-9.7	814.843	-105.98	466.508	1.0975
!q{S^QSbunPsLiB}JaNCT@@Cw~|RPsKAGjke]_]g{Lf{[hn@f}\Bf{~STHSCW?AKWVbKPUVTYGyh}jyhRBXzSKwPqlBnw|ek{OAW\qtRVcTPtAurEBZOiNKWEGGUWOqA{Cr}u`U||AuPdtnzmktrvKIhqwEN^gtTI}Tf^|LSw}mMoBWRkUy]wde}e~Rhv]Ec_OkT}^^QNyonqdBiqkP^TYebfOk\mDwXFt[aU|u`pOonr[\ggKAOuC}FyTGxoTPeIeHiiqhTBX@ihA@N\AyRD	<wzwqhe6yb5CijgB_VBH4qVNJcY0W5LG04EBk08m86V0V1dcF$o20Z1GHV4012W0V042!V4!1960Y0	ed\XF@@D`DBA@X\bfbRbfRRbRVVtTRQeWUssURuUHTBPDDpPXSAb\jiDBQ@	2316	-9.5	1352.557	-105.96	464.536	2.0933
!qVkpdgolTlrzemKkl_{RBu}fVw\BXqf{aGag`}]XPkBJfEddgEDqkgbZTuzWCD\eGPVBrje\Vg@eDy]XPDjs_v~xbUxnYZr~VIRKI|`UDNrAZR`XN@LeUa]qpZig^y]jHBb[L^KdKQQIIbhODlCqCTR^{jvYCaCeKkDO{yoHgv@PzgORfPwlThpdiAXZEAOrcVH[pqM}cq_V?p[MOZ_cZwKxf_?~ki^`~EUvbWesoo]|Y]R\n^RVbgTnkpttUYbADIIkK@G|AERD	]nLyzSEijhwl2NHB_WcpdYV3fHlX1E4Z8cm86a4WF2#VkaB8Zo10HV010XZ0V4!204#40a0I0	ehTTF@@BD`DANo`TfyV]eU}fU}XIJ[YjiZjei``bih`pRCDe@	2317	-9.5	2658.263	-105.83	454.521	0.3437
!q{AyzFM`FEhN~mHnYXWaOYbVTvhcb}]]U\SfNS]GPyPrQOIiy`MVNAp_nroX~WEsDePPAcUBULX{wpG_AsadP~VRPicEzXaYGGBi~gt^z_??lGc[zAGXR`L\QPB`RtRF~emLeT?eV}_LGdaMkcaRf^aj[Dvl|`~EMspzm\HgEqTeJA@~cRycqoTlq]qNsBlMKsfOzBooKQ?QSAimKl@qSAjCKhP{jl@UEW~lg@yRMA}ct?URq~yLdbfiKxYMO|cLK_alH`wUu_qkE@GlAERD	?yzUyxvzxizjgmxfnDj9hURV_KjrY@DjMV98zw0mLVmNa1nWXW4c8o_1Tg0V0Vo#52J8@08802a0I0	edRTF@@BA@DNI@hlbfbTTvTRbQbbRRfrtqvspLKUSUMST@@@@@FFDXVd`t`	2318	-11.5	295.74	-105.8	462.5	0.2962
!qQ[qI[XRcDhi?xfo{{{j{SvNvyBK|}SkWQWeQoYmHxZ`E]HduEUnfl^pgTe^or~cqNpqOk^x}HXF}rNezk^ltRr@a@r^TFlfLDSlGXVt{[{mEoJqEnV}WrYRz}F[a[m^_[X]MFd?TcMmJxUlkVMoixX|kuM~H}[gyTjY}Kil_PLT]k?WF_PmP[GR}AkQdHzmbTL}^yVEYnX~NeRnypOzWdWZ@gOOJkNx}@@AZ@QTJoSsK}qWeSX@|LQFrBXJrQLR~sfZdEwPzQIhQ@IbAuRD	]rLwzSEyjhgWXNHB_WcJ9YV3bHlV7E4ZNcm94X4VF2#Vk2g8VZ1!X#XZ0F#20J#5Va0I0	ed\TF@@DL@IEA`X\bbRbTRJTRRVfbRvRfURqsUULtaA@PQTpPDQARl`	2319	-9.6	1352.557	-105.79	466.532	3.5739
!qJbDLmsIq[@Mkx~rrZlIgEQcwPsXbOpO^g_ME^nigUZ`A^TCjml~JWQSndOIz~[|oXXysHxxLAXS|pc}CK]t}YUH{{@JO\?RkXjkNJTy_OoVzWaZ_TyFA^LKkmgKxPibkrSq?vCfNoJO\DXgGgfUB@XcooaGDIFisYSE~QB[SOskZCDZsHSNVXQR{~AWh_mr_rqhTuLWsPcNZztveuiUzhSuOhyPCQJUZgfVgpYyOY]OhztPeObPMvi\[oxD@@A~EdoaO\mRq^r^UZgoQJii}@I|AjJD	<xzyqzjDwjzhgjhh_sEHB5lhMPnV_bIG0qDDmNcmR7XR0580F1VV0Z10Z10PW4V0L!VF04W1e4V!960Y0	elRXF@@N@DBIHT\bfbTTvRRTRRVtTRQTjzn^ZjifjP`R@`i`PpUDpToJj_qApP	2320	-8.5	107.336	-105.75	478.563	2.3006
!qePn|Bt@~\sEkPwixWFOelPa{Mznsryu~DurUce?xYRlLR~q~_{DOpt[x|FL~lS[{S@djPq{xL]qx}kxD^]FZDuAXxbNR\qJ~{]rB~godG{TfTkjXTaPHR[xDXw\kGZaZDDEJBzf|@uR]SA?aoYlrmLnZ_[Bsm[]q|Ioaf[RJlVZpbDQi]mPXCEYBTuZRPW??xcQh~km]IMdminWXDkzektN]^upDgiWGMZk?^vLLcztggb~gWbnTK_c\S}jcuGESE]NPrtXeOyVjwaKwoETMOcmwN[MnrvReB{jVUK{SdaVZOc@OWYT{O`uw\khjUF~SPIhM@MBA@rD	^y<yzrgzUjnEjfhUpc_rzVn@ubUoOojk0LqAnK2Om_otDf0oBVBig08V40B010m0c4288Ga8n0	eiSTAH@KFcHdjieco`ICHhheEbieEEeECDXdididfAIELR^QX@@BZijZfjh@@@@p\aTvP@	2321	-9.8	178.168	-105.71	562.548	2.6805
!qkAGwmerpqx\UX\iB^{C@bafBvWizNVC`EtsEsNQc_HaqBdYJPHmvxuSteLaq|maJhlstKD]c{uVSnfiHiZrKSI}cHX`RBfmJWWMqbqit@laLbhZJYVrWsG[cc`qMhz}dzaO~VvIsJo@AKkO^XxOu`?ZtugoUZhlmsqiRm??~oNxy~`@@oyIF]zolPg|_^n_RXukrFxjChtz{safpsymgdgz[nuoHTvcM[z{wXIqe~`n^RoH[BsMFRoy[blzxXKoen}oad}iM@OMFriq[ewOebfX[emnsdvtM]qki@BBAGbD	:xzxyyqzfDwjYCizxw_simD7ddqRX1_76I0cjDk98mc6kkV38ZGGW20409Z5Y@cgk02V0V25208s498086030	ejQPA@@@DDlbjielbfbbRRRRabfLTQbRfRDd\|~AqIZ@`P`ifjZ@@@@DKHuHIH	2322	-11.6	3147.447	-105.7	498.486	4.1033
!qg}a|nPqYc^qYSYIBINkhqlc_IWrB^q_U_N]FUj\SzIbzebFudQyHridWJNRZSkgRyIFmPW??BslaEbms~asNIHXmtB{u^CW]S_lHH|fQxUeRxo]{OLouq`bSXZnS~dMS\RrjMDlMbx\g_YUq`Vzz]g@ONts?CKb}X]F@fdlO_xPZfbBBPYlwyP^}y`rRsGpu@hppKGZuJHyXjYQoTrR`Vcs|D\~EZ\{Mu{nxo`Gd{b???fr]T^FxPu_KZeMW?INjuqiC@E\AwrD	>xzhm6wbGEijgg_2RH47VNJ9Y0Y5HGV1EBo0cm86V0V120F80FLB0Vg1GFVZ102Z0V44020o4!40a0I0	ehTXN@@C@DBANo`TfyV]eU}fU}XIJ[YjiZiZe``bih`pVCEYIP	2323	-9.3	2658.263	-105.69	453.489	0.9655
!qLXqfGMdrI}i]J\?PpRjWaHBCTSRDsJZrj}VZ^}r|OWSWsIVrkyjxJYxpTJiOAJQCLEjmRVTplsTWntq|ZbjTBPa`QGa@M^ANF^OpznzT_TYzPP@@T\lLrwo|tzGzPMdrbIXwuUGxcy^}HVymGRVG}G?CX~JFSe?xEb_KwN~J}~n}juYBaMWJkJogMyGjY}{UEDtSfhODKO}^jhw^{}[wkVk_DmNgcVk}CPf_yND|icyMUJ[gJBMDZSTg_EqGVAC~ANz~GCTg\z{IGBmGIlp~^GU~u[uFfS_goH{KwFzgP@z}wIlgfcu~vWmgaqju@ElAKRD	^y:vxizrx:jmEzvhyLw_pbXn@ubTqOkro1qyor9XOn_ZG498p4WDggk8oV08016l0c4A880a8I0	ea]XIH@KCHdlbaick`ICHhheEbieEELXhhXcDeLdpIHhcbss@@@SULuSTt@@@@XNRj]P@	2324	-10.	1601.46	-105.56	547.49	2.5565
!qb|pKr}Fvhipz|\Vdhj[Nzz`w_w\WjVaCqW`Wdn^kNaT]Kq^ahednfavO@@CNodVrgRuQ[WSttQk?sW~_WQPzJmk{NjiQ_wSZZHLWpg?ggYZtf|zgnlSgMYwkWQI]|lzGb|yQOwPVZCyEzn\_a\M]HmhGEp{ZRrK{?p{NRw}{?}KQRatgBsxWZ`oogPO??AwGQXibjLymB|~]E[RegROhhmk[bzA]xfbFT\NzPhT[vd}heVaEqYc?V]k[?rdKf~\ct\RKwIu~Xii}@A|AzJD	<xzyyxfyyr_xgjhgjaDH5rtOTsf4W5LG8wEBk0cqc6Z2V1VVFV!1o30Z11NZ4082W0Z048!V4201960Y0	ed\XF@@O@DBI@X\bfbTTRrRTrRVtTRQeWUssUSMURDBPDDpPXKAb|jiDGa@	2325	-8.7	688.198	-105.51	464.536	2.0933
!qwE_seo^QjZnxS]tj[EfLrHFSBXkyT[Xo_?~XQep~egewRw\sbBWFnOsskdvVFvofUmhyQaH_ON_snRwcgSQVvCM~c]WL}xg~aZvlMBOCA^Ady\TEMwm|vRcCPOlTvTmC_wIY{Li{FbwRMDGCarDxlBzAWhkY]IakqtwZ~aBWErbu|cKFj~]R}\@yNNJ{cBwcbQHFSC@SH|FVFqxkCF`IbljFcT]@iolKpa^zx|WFGnegzxVmAuNrJmvxal\_HdBeKikQ@ClAJrD	]vyyzxEijhgteQHC_YdMxfZ3j0leGE6V8VrF6661F9X!ZkXB8Zp!@V018XR0V01020442040a0I0	ehTXF@@B@DANg`TfyV]eU}fU}lIJ[YjjZ``a``bf``pTBT@	2326	-9.8	350.164	-105.34	453.533	3.4418
!qIX_BuTkIIpMwc[b\RNWQ_g??CE\S?XLIZkG@xM?MMeahNio]lA\|OcSssIrsluxMhbEhheUG^oPpC]DJ[TVqR[O_mf]ekmwcX?IOaNFS\FgIAI\c}cO?vrYAnXa?kljyed]dOepcrd\gwmGCxVkR~DjC}cMfvz`AQXxAp[NORXhpYGbs~cVf^i{WwSaTDewjZ_ns[]WetEHuyKJ}wUIFeOy}Yo{LMWAOfGbrTg^jaM]Pznm}Uolaf}PAZl}VtlOzB^Ljgh\KyiFLAoJXmIii@B\A{rD	:xzxyy:jawjYjijjh_LSH5bkcJQn0b72GVnEBqNcmR7VPV502N0VF2B1VZ5W2V4W0L40V04430w4!B06030	elRPA@@@DBFEIhTTf{eYvUWvYWudbmkfjjVhDHXHHjXDLEPlAKrJ`	2327	-10.	64.664	-105.28	480.511	3.6765
!qFhG?lxxdmq]T|Qn|nqc??QDfqLFYBvSxXXGcB~XDbN`y`vKFbQ]|BRu\qLE|B~}xYDFg\qFxqa_m\\G\A`|z\WllB\lAFtwMIyvCf?ddRGbYBxtJfb^xLxz]WJpJ][WChGxZ`YhPbXVSzjtgpKFDywcJH@vpY|bBWhT|Fat@_?~TWd`vkCJEqrjtmNO@?HOSnxbcF\gQZULsuT~lyGmH`{MMMDytxGfy_@muTcBKkkModamK|PzLXDkylOlB`vuMM`oiTerKt?OAdkgs~wnG`zTM[qkF@ArAKbD	>U:nyxzvjizpBoTj2AZfhT5Z_aaX3@87To9FbJ0m6kM1XFlZk1B!pBW804V0VV#10m0V4888Fa8n0	eb^XNH@C@hdlfie`ICHhdidedhhibheEBeLePqHh}|cc@@@UTsUTp@@@@aYJd@b@p`	2328	-11.6	1142.339	-105.17	492.478	1.2634
!qcxa\jS]QRNrqQ_bLWcKe}g??Y`IxuukyfA_{caxkfGSq{lp[amx^gK_{[KQNWAfaTHWAZtJGMKnO]bJ[mzTe`onOUCGYFI@c|PltnzqIrubF{ie[WyoU[e\kLymC[e\kK`x[PGiU~wMynsVIumvmqM\JkzxM`ESUwH`HQlkcRTFddWd?lJ`bnebRmV^re\yMKEauYa}CNmbyihGCZvDgGcG?T^bFNi@R`[}cNRyuV`Fw@pX{J^m~za}bQIhC@M\AKrD	:xzxyy:YLyz9Egjhg_VRHB_WcJ9f0Y3HGV5DDk8cm94Z0VG20F1VF2Z0VZ102V4!2V!F4021o420506030	e`XPN@@@DBAAgodfyV]eU}Ye_`decfjejBBF``bXHLD`qIP	2329	-9.2	1142.339	-105.16	438.474	3.9128
!qaHqJeABn[ipEGj{XCAyNmHf[RgRIQJEnLiFRRyld@`qpICenXIqo[cGX{QyNmCs[xurlkl`xcCGwbyQdtMsbGkKHM\qgKK{nkjTKDr[d_LE@jhM`w_~eW`FJSnr]lsUt`ue{WNrLLuojr}WMm@BFa`kQPK~ffgVfyqIdxoSlb~i~IT^W|yv}@}qXsbYDOr@qdW]k{fl~_]pvk]C\isCofSL|LAZLAW??SJRB\kdU{^G~P{KdJlDMzA[c@DtTDWXwS^ZRiNss~kNvFrgy]|tLo`?wZjwd_jIwb_Nkf{Cy}nXoYO^KXzwmofuwnzvl?dAwuNYYYM_sEqk[@B\AprD	^y;jyzrgxEjLErvhU_gKYzWn@PMToOkbkkZqGK1XNmZJlD94_BV8egZ0VB0N01FH0e4@88Fa8I0	ee[XIH@KCHjfiekgo`ICHhheEbieEEeEeECDUDeLdpIHhSRKK@@@SUMSTuMP@@@@`xah@@	2330	-10.	964.794	-105.03	575.543	3.5015
!qjrW]YxEJMGOIX~u}TFhYqSaHnvUgneiWsjUiusNJIbUxMpGr_Visi^ZHsnjXiQLHPJVuuu[rKvT_UzpJXnkOqPjHNzhBMXppffaQLTEv`ZoeDYqTWDZ|xP@@V}\zQX@\aeIbdByZDixBMVRxBd\Rnnf]CVVQ~FRy}PSlt]MLu{wRFDFjnEJzQAmbfF|@~V[BSJgL]EJW}dv{qELff^AGNW|FWfmj?@Fydcyhb?CLDtKR^Q}WWKS@`l||`jHGI?eEt_GtwOnGKY`kWQJ^q_@yWktJnKLimSLkVgJSBFhITyeX`lwg?qdo?MugG}J?|EVIICOX]UykjIgQ`dhWXAek@jcg}mNB}UZkvQhi@OBA_RD	>U:nyx;izxBrTzmEifxUCVprzIn@9bTo9FbwZXaVrbXGu_wpD80xglRggW0VV04410X0X4888ka8I0	ekXrAD@GJol[Dlbeckg`I@bPrJJKIIKSJJJ[JJJKPiJEJYIcaSQGGdWTvB@@IjfZjYjZ`@@@`P|cT@@	2331	-10.6	490.899	-104.99	618.548	-0.2134
!qXkkjZtAR^\w~vw]vh^BUshOr\}XnFxgt[{PB@VOG]SkyIjrhqVfzs_d[kq@lR`hvmidH\pjTTFHWnMkFnPRCo]DCq_jVyf{pNIwrY{IiHsisi`cho\RmmLNe`YIjQ~P|hRKXVLxNYkemLzwdSugatq^TS?[yIkAODlsUjlhLBYTMeqoUf\gD_`@@dytRIvIYwfYaeex`}zP?wGMEwLRS?@^EUlMpAtlFeX\PvWMt@Hp^f`ktIDzbqa~OZFnyA@@nYlS{?APeJbSY_NyE{X|rQVMMytzRIcNOh~GN[nAWeINRaYF\zijK@LBAERD	=yzy:y:dxizjxiijqE:xyTw5l7qI8vz6m9czwooPoGjXOtV0SJW8g51DdV18Kh86J42F8FB@880a0I0	enUXA@@G@DBNFcjV\bfbTTrbTTVbffVraRRt\brFv^QIZjZZZf`j`hHHZPHpVbBbT@@	2332	-10.	249.776	-104.96	533.575	0.0656
!qBVgDbYopbOOkJzQzWvJqODWtYjuD?SpkrCd[|VCP`nfzB[OPEWo~PfFM\bKhwDWtL\oaj}LJkuf}WVqOhIyg{V}X_Z}k^aeu`rlQBx`jG{mjhyfbw|fKdYypThFOe?iamOnFOHMB]?OajpObmQzSpPY`BzZbpP@@ZhPlUoWja`\ONTlbQiOYIJsJNtm{cSaDiNMNpi{[jRd|uvTaVRTo[FslXtm{cVW}E?wLXhD{uV_kuQ^urvj\ZMxU]muNpiNk@MuSpj~kSjihzApUiIhV@AbAgbD	:xzxyyzhf6zb1Eijhgh2RHM7V8JSf4Y52GV1EBo1cq86V0V121F!F2B0VZ110V4102c4c04020o4!406830	elRPNH@B@ljfem`ICHhhdilddhlmLhhbhdfAHTXHHijVjZif@@HNi`iNVt@	2333	-9.5	814.843	-104.76	482.502	4.0957
!qOA`cAeNApdrvfPB\Jcij]N`gx_RzWZ^SKq^W~`OCSHQRhkwys{yeKAakBRs@niFBYoyBSg??fp]ang}c[SKGLDzEU\EhfIX}Y}nOt}~QnLbfl]ycDGozilHcN{ozin`csCZqzDOckuo`L?lQbHpUGbMKCpXjN@pSgmtyZmXGX[aZHbJz_?o?G[TE_QjP^Bl]hyhg^Nj]J\Db[RZwQWaIXasZTn~TklAmaZD`}fQWWplZt_t\DIhC@BlAurD	:xzxyy:YLyz9Egjhg_0RHB_WcJ9f0Y32GV1DDk8cm86Z0VG!F1VF240VZ102V4102V0V04021o420406030	eo`PN@@@DBANkgdfyV]eU}fU~BRfvZjVhHHXHHfBCAHLRT@	2334	-9.6	3726.653	-104.74	424.448	3.5873
!qS{ERAp}JySnMC[pV}T`kh{EfoC`UgEpI~QFn{]bph@sDa\^SLlKmAaJdL~{Nia`g}yRzD{rb^TGKg_UHmOR}sA~|QfQQckRl{Jodt?ozEJ@WBY]EnVzTK]IX|qym{\HXfah?vF{CsBnOx?XfX^HkhVQG~bh]ADjcO[VtFisgvWb_dlZjYCoO[RwUPcK`iN?mvkJQiIt]n_dnugMOA@PCtkgJ~qLUQs?e}bTz[eo__??AkhSqmvN[R~Z\c`yGYydY\gv^j`DlKIks@FBAERD	=y;vL:9Eijhg_2RHB_WsJCf0Y3HGV1DBk8cm86Z0VG20F2VFLR0Vg1FHV4102V0V44020o42040a0I0	ed\XN@@O@DBAN`XTfyV]eU}fU}VBRfvZjVijjXHHjfRCAHLRT@	2335	-9.1	1601.46	-104.71	469.532	1.4432
!qDgdALPspL|Hhn`JDr}~OXvuflUMuGLiTGRM[B^@_~ZwY_PJDmQ|tn]IatJ]YUaNJ|}PceqJZXjNalZgOf}NSUzpJhm|fjPP^xtKYKftOoZMUXs]SD_unTYMWRBOItU\woZLbctlZ\UIt[m@oR~\nQliTqS\jgFDy@EG}^[g@fbNTWl{HmWWcPjrW[]_{bcxJOSP\Pvcd}`~PPfgNxP|W?Jyn^tHOEI{DNcTapkzW[PuJAP@@CL^p_Z~~\GpcVf]dyqif@IbAlRD	>xzhu6wbGEijgg_XRHB7VNJ9Y0Y5HGV5EBo0cm96V0V1e9F90JLw0Vg1GmVZ112Z!J4020o44040a0IV	eh\XN@@C@DBAAo`TfyV]eU~YewxIIh[ZyjiZiZfdJBIjHLD`qVP	2336	-9.5	8672.049	-104.67	451.474	1.1088
!qbvaqg\P^WHka[^wx[CPg`YM_GVJfO~|qBPmkQbIO@@@WXZ@~mZZbQL^KHmrrjg`t{_JIxsEOiqLFAlaOSbe}SJQoVUxIdMk]A[N]nrrmHQlPVQKkKQLWYlWWNQNXylWWpJeOCAFwQgLZnrIMijJFBJUIy?E}SNgOuhRo]NHMaH~El\rcYFgJ```omD@|Ekm|urfo_AlOUh~NlTFCj}QwvOhCOAK^^RZgFy{^zJZbCqhc@K\AHJD	:xzwyRqhX6wb1CgjgB_VBH46V8J8Y0W56G04EBk08m86V0V1!F$Z!Z110V4!2V0V04#k4!186030	fg@p@@HHH}|bfbRbrbRRvTTRQ`TsVuTmPHPpDDpPplLkRX	2337	-8.9	2245.108	-104.53	406.433	3.7583
!qoW[wfJbyvtx\qDWlT}y[V`VOsq^JreMbllURTuDGiBfSXpgPsN\E\SJKW`MFgLu{S\\o]RBN@IQbPVE\{LWRmHwS}XX@@H_^DD^YTYiKViPIbe\CN~UIqJacUVuAm?qQPZi|pIVAssmqBQ~sCSleBX^sPharegTcXZvjmsbQ`MzKB_V_Ou`zffhbPl\~^VR}iIc@ii|}kQcgyod}EmXE\UO_|SakFdWBVR}Gx^KCY~\gVS{tWx?PXYicbpfy^{]mUpOEY@GneIjY@JlAJrD	]rLwzCEyjhg_XRHB_WcJ9Y037HlV7EBZNcm94V0VG20F0VF2g8VZ1!X4!2Z0F04020J4!52a0I0	ed\XN@@L@DIEA`X\bbRbTRJTRRVfbRvRfURqsUULtaA@PQTpPDQARl`	2338	-9.6	2658.263	-104.44	467.516	4.0481
!q}v\`KcBVK?vngRw|MkvBvHg]Nyh`Kgno_?~eRPN^?ue]Drxk|xMA[NnKHlUyarvntfzmliAoTmnEMYX}mojRBG?IdKHDTLl^JT}VgaL]LEuc_NPKC~ua_KpKqbCwWkNIOKiM|JhiL}o{uWx}FQicqD|skYt{_KpKsqt`_IssdfKQTSbGAmmGMRS]NyjJAAEceSuzaaJGUXRM_AuFwKnAoZyyjWk{ILcC@WkNIKuC?hQG@eNFTija@AlAnrD	]QyxvzxizhgnsvmDj9dURX_Mj5n29j6V90q86HJ0m861nWXY488oV0Dg010XJ#1248N!840a0n0	eohTB@@BC@DAMdfyV[e^uWyg|bjzn^ZjfB```RB@@PpTd`jg|PFD	2339	-11.2	814.843	-104.28	419.499	1.609
!qjYZgELf|Jlq~QNqEC{u]qnY`AniK@Py?bbTR`ImnGzSfq]LXSfM@^HocZuMGbk\[AKJxErMalaY@MKCLr}RBEK[C^{ljP}XK@h^Ut|ME@zyBLJPmyfD?}ek?k|S|phS|oml\?C]y[}Za]pWYmJmlVfl[pblUFgGkiqS]gIC}JIRzgCJ}SBzyTH\mNP_wtwAe~HPWXeV|TlG@Kg??|roFfdp[ClnFFdp[_FS^oAs}|FQUoDf}MolfLqdez|GkklK?aqiE@FlA\rD	:xzxyT:YTxjfjiz_RZyj2AZjhy5Z5a6a20B7Tk90o40k0k70aFlVH1B08_BW804k01Z02010H0VBO08F6030	ehRPN@@@DJIEHdlbbTRTTTLTRRLtrRVJzZfN~^AZjij@F@@@@@@PpgB@@	2340	-11.	1601.46	-104.24	444.438	3.6187
!q|^vFmpCQiVyXz{^D?TLFz\IWlCwoc|eqgsrZemhhhuv\CrYqm~{LFqUD?TOWZU_Wii{LFyoDrGsjEhThuvzg^qOXpDVRLca@Zd`Eejv|[ferI`@@]Po~|AtndvCU]d~\kzYUFHOEL|}rIQJFlPPqtRnCnzDLZgOHyT_MyD@qLHoFGg\p~cNFQWAOL]VifC^FMRGxItOB~IpGb^nwXpojsxhN{ODKKFmGDhItu|CjTkOl}[U[cCHIL@DIKAfh?FxwOVdgoMwWrIIXLDFISeLdcP\{Flgn``}wbLeb@eJw~YNjSWo[TIiI@JBAgRD	:xzxyy:jyxzfzizbhazjmEjvhTMoKr7a38ubTqO0roWkPkr1aOm_N9B18_BWBg4V0JZ08014I0V4880F6830	enUPIH@KHdlbaiek`ICHhheEbdeEELXhhTididfAIEHTZVX@@BjifjZj@@@@LGIUNd@@	2341	-9.5	249.776	-104.24	536.507	2.9914
!qqCIUFzPZQSWbqx|v@@C`moAZ?ghznuSLS|q?gkTw?gi`efHH|Og[cVm[RZCD\ewNDbTpBx~Tc[rEAEFztPRM?]fchHZjMbuPKxMdI}sYPp[LebRH^gaxCJxUwBjEevp\aGp|vJ^VSBWDBuHTP|W{l{aTAoXgic~oF[RdFlctI@itb|F]~qGxgfIHOTMQay}yWxXl}dt@@_cK_LjevG`\Pm`e{^\izVktTcSbvjNtj`znqevo`KMmJMKNF{bDPjAe{Wah`aHeW^|iv^AMlX{CI`ZoVcFgyfeW@IN|yY@\rIjk@JBA{RD	=yzyzvy:dxizhwiijqE:tyRc5l7LI8xz4k9czgoZ2ZGjXGvV0SJW8g51DhVG81h86J4#FBP880a0I0	efYXA@@G@DBNFnbZ\bfbTTrbTTVbffUTrRVcdVPvutNKUSSSTtCTDDDMHXXKQIP@	2342	-10.3	414.602	-104.04	517.532	0.2834
!qFaKOZy^ZYXVPepS^tH@}ueBZ{OiYNtILBZpDkkYwY\XoYhSpjGee}Sw[WnAhTi_NgnTa\vaTB_qW~DHzpdPrptoC^rXZU`APLhNBIswY}bYeyjDHB]`oSBEeZCjPe}BlIkqhNLZVjAWqlv`TKvUKty^T{N[YMdnohRpIbihtrz{c^q_mKpyBCihhOXMKapgycV[cM`@@fgb}?KmEaK`@P`REdK]BHV`lIlptJduTvQZrua^oxqm{IJaEpc`oP`SE{KahPoFEgh]BVZ`ePehtBGlvqiY{MmvoqkLyIKJYDIjk@BBAgRD	?yzvy:xxizhwiijqE:tzwc5l7Ln8xz4k9czgoZ2_GjXGvV0SJW8g51DhVG81h86R48!FBP880b0I0	efYTA@@GLPDBNFndZ\bfbTTrbTTVbffUTrRbKdVPvutIKUSSSTtCTDDCEHXXKQIP@	2343	-11.	1142.339	-104.01	518.52	-0.6854
!qoc[{?IhLhbdsjPnHaljEjEmQogmdXojRAFYMldlw?zTDhuJhnZ]gCaAs@@BkcjtInZ^[SfczmRpq@~njyPU@nIquHR[s~DSsu|^HcclSh\IKlTG{lhgy^K~CtWMsF{OaXJ[SqEwsygm`Gk_cbgou{e[cL}vDunFgPVSq{ObFc[L]Fxya{alAx}bYF_jpINHcxPXViJ|ctvvvSfsW@FSCgDtFvA~@CSy^FWtdkj\OBo?hT_eVaduod?k]fNUN?O?LTIkY@ElA?RD	]rLwzCEyjhg_2RHB_WcJ9Y0372lV3EBZNcm86V0VG!F0VF2B8VZ1!X4102Z0k04020J4!42a0I0	ehTXN@@L@DIENo`\bbRbTRJTRRbtVVrTrZfvZjifdH@HHjXHBH`iVP	2344	-9.9	7324.217	-104.	453.489	3.7226
!qZbQ|eZdfpQRo|d@fqsy??s[~il`|]PzirrVNyX|HXZif\QCgQKsXp^lTNPtHUltkAmAOuRT~tkdHURWHZDpBSDAm~IzwWGzTbjTDuzFnn}Jg]OgRXWg{Y^rxfwesiV|XrnrNkAp]\zWJesyvl|ezfn\gr}sbkH@cQad{fkEW\KclncGr`_oXq]yurnqEGFJm\aqRgInmnGzEFv@s]Oaa^ovrHl\Jsf}SBWEXq|YSV~\G`qhV}EyKIpziUkOgdbNjsqhS@ABAhrD	>xzhm6wbKEijggl2NH47VNK9YV3hHlX1E4Z0cm86X4V02!80kqB8Vw1GFVV10XZ0V4!20J#40a0I0	ehTTF@@BC@DANo`TfyV]eU}fU}XIJ[YjiZiZe``bih`pVCEYIP	2345	-9.3	414.602	-103.96	452.505	0.4913
!q]i`w|R@EbRsd_^?rpAhK@`owdKRnXzH}cA^Lu`iSQnQIT`JmTXFdc@oKk`rB\ctJMYGhrW??CWoTyaesswiYZC^Cj{nxdqNqxGyIFMB}GnShWnBSYEllQidSYElPQlDS`HYvZEb]mkxUF@G]G|pMWeAkubjvfEv}x@uBtmnGHsbh\k@JAcmLsWUMQsIznOAuy[Jf^BmumN{EyRgOk[a?B`}rnr|ZWjU]CNFUnpX{Jp^ZBSfT^}jxibyGCfUO^|}zTIhC@OlASrD	:xzxyRrhX6wb3EijgR_2SH4aV8o9Y0Y52GV1EBk08m86V0V512F0ZF2B0VZ1W0V4l02V0V05020o410J46030	ehTPN@@@DBANo`TfyV]eU}fU~XIJ[YjiZ`Pa``bi`PpQrpXkIJ@	2346	-10.	350.164	-103.71	450.485	4.0078
!q{L{SFC_QUnnSSCQa[]anxfdiSavD[nOw^gc|WYNmd]rtYJ{cNm?XvaCfrZAUDmCNJKfgl^I?rEeG_g??mUdubaXPu]QDOVvEb_{KNKeJu@XzkLAKJhjHuIKceQNwb{rMvYXfZLuNTeT_H~H\[XUktTcoDhT[KeCOC{d\gkpoH\[{SM|KBMO~b{DMcMkpQCNCDNVdh[d_KhWFsfsOf\WPsiZOFxjA{MjkHdmtR|DERykfQNW}KNUETQaO\rScYDhVRZVZdRfOf\UNklKw]DodbtqyfOQ`^aJGzwKO|z~mVo[iJ@AaGqiu@ALAZJD	^y:tCyzjg_fBHEpYdLBjW3ban0qDBoO8m8aqJVG9482VV0Z98ZCV2X4!XV0k01H08N0209Pa0I0	enYXI@@L@DCKHddZV\bbRbbRbTTJQTrRbtRRljzv^aqZjjidF`P`@HbXA@bTQBrj`	2347	-9.1	350.164	-103.57	533.531	3.4942
!qTegi~rIjBt\PEYxNaea]|wWzGzaiPczqE{FbyYM`kfqTYX`KylraedmtjKYijbx{{`IbiqEJIAFTaXdP@@B~M`[afJrl\j]LZcOWBs@Z`Uk]ZOU|`jD~A_SpGgzsVTfpdASX?IYCCQOQ\qKjBvewxcdGf`pr@ofSHoFoibpokW`AjklRXP\`yR`mBgPCoHh]joPO_MR]YZ{uCX}wB@RQzc[byF?nL_CMGkn@{gUdsQ|zXS_uODf?Jym}H\MdsALFAIjs@FBAURD	=y;nLyz9Eijhw_2RHB_Wco9f0Y3HGV1EBo8cm86Z0VG20F0VF6B0VZ10HV4102Z0V44020Z42040a0I0	ehTXN@@D`DBANo`TfyV]eU}fU}XIJ[YjiZjei``bih`pRCDe@	2348	-9.3	1352.557	-103.56	455.505	0.8179
!qzxPWRnEE@Mcy\]Wjn^GGSBhO_lqny]~{qu?{_gHuFNDoMwLMkCgGZl\WQntm|{DjzhJSxPBowb|YgnIMSUilrAq}srTyIHycJcM?vv[VD`RB`esVvw]v@YHMhw]Y@YHM`WiNfHlCvuLhNx]VmeH\DZ]g`Whl^OUSxmwz~fjgAtRswEiZpH]UO\?YmWjeNLd}SOi?NFl}eUWVgoSO_\RCOMLZ_?|bQZ?avmW`jRcPc]dhixbk`|qrbVdswd^?]\vnTIhM@D\AurD	>Srhm6wbrEijgBl2SH4aV8K9YV3h2lX1E6V08mN6X4V412F0ZkXB8Vo1W0V0W0XV0V01021J4!J4a0I0	ehTXN@@B@DANko`TfyV]eU}fU~xIJ[YjiZ`Pa``bi`PpQtpXkIJ@	2349	-10.1	814.843	-103.38	451.474	2.2935
!qY}K\aEd^_AJtVh?T^ixA{OAwvTltuURKzKBkwe_]PNVC{NTKsPq{\|EYHffOVDVNb~DooZHOalcM~b]}?aEboqcfsECrJU[MAVG_Wg??uhmdwVfKCHDtVza{TOFKFOf]~HzMqtg}{|mGPxQ|UOUIBnzwO\FzooEob\FLooEoOOrIJ`WK_tyOqpQ}NcTujkFwFApdJiZk{z}s_eKIp?TNZc~gZ@Ae[ehn\{W|jgJgXr|~?hFIVUiwHGJVskqxzhqS?fVWBekdkiiS@LlAAJD	<xzyyzfLyzCCijhg_VBHBpWsJcf0W3LG04DBk8cm86Z0VGdcF0V!o20Z1GHV4012W0V042!V4201960Y0	ed\XF@@D`DBA@X\bfbRbfRRbRVVtTRQeWUssURuUPTBPDDpPXQAbjg|PID	2350	-8.4	814.843	-103.34	466.552	2.3455
!qfI]^fZYNSkUKwU|LeFn[\`Y[_@xcOP?Wxi}]bXsrwTZA`g~{ZgnMfhJKooDBV_dgxEHi|IjZeU{|~HC}bmHZHiegAeoUrklsa]bZnY|MFQyHzMC]zH\Fh~eI_GIM?DE{OamNNbNSBamyNnfSgYDZlG]Qy`]nhpxISSJ}wAe{_VwP{ghwrRc`ThDNPI^mkWHq{UKq@`h[SSJK@gt[|hUi~WIO{fcudbIv_??\NTVAQ\VMUWQoDUrVM]MC[w?wCcWyhSMeLRnDCIia@ClA^rD	:xzxywzheDwbWEijgg_2TH47V9LOY4Y52GVlEBk0VqV60FV10VF0VF2B0VZ11@V4102B0V01020g4!406030	ed\PN@@@DBAAohTfyV]VUWye_[RJVNZjfZP`RBBJZBCAXRQde@	2351	-9.8	814.843	-103.27	464.512	3.9949
!qXNHvlcnlB`Ua|h]d@@CZck|YyBjlurHeHHy~aJnkuhakbYhVD_ubWba{]CSrE@IzRBiEucbdAQIM[\igr_xRiM`[YCj]\VlP^[gm@mjWDilAbVD[X?LF^T^SJDT]yOUcJluae{oQxbez?HjgDpmkbRSKdHoUbYsKIXIDyJPE\pwce|xqPTgBoKPWP]Q?WMGuKU^W?joMbafo?DzGVUBSShwrlVeS?I`GNy^[`PfM@dPaTVD[XPZCQFRUw}iNasIi]Ijc@ClAurD	<xzyqxjiwb_Cgjjg_YDH5bsOLsY4W5MG8qEBk08qc6V2V1VVNV!1o30Z11NV4402W0V14#X4!1960Y0	ehTXF@@C@DBIO`\bfbTTRrrbRRvbbRLJZNnZjYjiBAHBBXHLE`qNQTb@p`	2352	-9.1	414.602	-103.21	450.509	1.6389
!qlV[NyHSbrXLWHm|B@@@~fehaWyrE~pwEftzh~B@kBKCJklInnxtc@]sghKItBauLFIIV{WwgOXzvYKv[S`TC`e[W`\okpWeGPwtQ][WKYMe[~@ACIyuEYtqicsecPoCgtXm}XPMkgDmfX[qkfdI[YJZeXQtFYpBi]jfkWO?gzkQWsFXubu_YHQSmwueGOLlGlIBnCaSrHIezO@[{Ie\FhRoMO[rEnA`]sphSfTA{r?ySAHrrTIhc@DlAKrD	:xzwyRqhX6wb1CgjgB_VBH46V8J8Y0W5LG04EBk08m86V0V1!F$Z!Z11FV4!2V0V04#V4!186030	eo`PF@@@DBAKglbfbRbrRbRRvbbRLRJVvZjVjP`R@`fBCAXLQde@	2353	-9.2	2245.108	-103.18	420.46	4.0838
!q}py[JHzqUBUNmLUb}pQXekwkTGIRY?CU[fv`kOa[za`Lmg\M{WLJyXzS\uiJxDUA@AQ{miNRIuEXhW??KyvS`kM[NjXrXcsdXiHrVGnmQWn}}_amvKjSbKTytftg[NdcYmvo`oaKy]tDPiAK\uKXnGnMvKjDRJ`ykxcnWcEydzIhNDgmn[F[Gkw?~yQbji_cWN_ZiVhME\fhOl~oooA_RmPjtdfqWlBoqv\`iXYu@BKEUANsolpoiZJC^zUdvMP^{qh}@JlA{rD	<xzyqxjiwb_Cgjjg_YDH5bsOLsY4W5MG8qEBk08qd4V2V1VVNV!1o30Z118V4402W!14#m4!1960Y0	ehTXF@@C@DBIO`\bfbTTRrfRRvRbbRLRJNnZjYj`PahBBXHLE`q^QT@	2354	-9.9	350.164	-102.91	449.501	1.6389
!q\BeghqRtNx]WN^YjiB`foRrRMqcZWN~i~\fkFYh@ATqxY^KsOuPcD\\Lr^zW^iRg@[SIJvMbxhdWA^i`|\CnEosewyNrN~yf?`hS@i@dFdJcyI}LYfeofWTp\cf^A_kp`dIciC?cjTjPhhJdTHGF?btoSvIEMFwsnxV?YmMO}hS?`jBJiP]\kR\uQjK|eL[}JBKzMHHC[yd^IeMohXP{Hnwr}JgfcxnC_?}xYRaAIBmtvJmi?wodmi@drL][efAUTD[nx\ChWIhs@G|AqRD	=y;nL:9Eijhw_2RHB_WcoCf0Y3HGV1DBk8cm86Z0VG20F2VF6B0VZ10HV4102V0V44020Z42040a0I0	ed\XN@@D`DBAN`XTfyV]eU}fU}VBRfvZjVjiZXHHjfbCAHLRT@	2355	-9.3	964.794	-102.83	469.532	1.2723
!q_]b^alyfl[qNYV[lqtkmyL[K^eFXiSUOTMOZzFuvVJQAul{Cc^ds]lT`tMHzBJcU}JPCNooz]rW`bUZ_l{v`dnG{xKSk\iNKlrGSyS~WIJF`zHnUNtMxTia{XsQ?JaVsqQ_|@uHE~jzmbCoihneHUslJTuOnRm]s}CPILdfsAP\Lw]myd@^{w\wyw|dSKlro|U`frkxjCiLDRhKsQwSXdj?CYY^UU]k]OPqzTkLcZsaIJdUJFLy\_g??pc_xyWt]{kzA@QYWp?ONFWN|Rikm@HlAerD	<xzyqziiyjrhgjhhhqEH5rk9MPvV__IG8oEDmFVno7aTV582F1VV0Z10Z11@W4086!VF04W1X4X!960Y0	elRXF@@N@DBIHT\bfbTTvRRRTRRbtVQTzVn^ZjijViB@@`i`PpUBpLkJJ_qApP	2356	-9.6	581.236	-102.59	478.563	2.3006
!qirxeNyXROLqCFU`\D]lzvuAYLV_vd`NU_aI~Z|rKKlMngUbstoiknuxzNWjrjnCoSQwpyq]VmuDPblewOtGc^xs[@WtOwTLsQPNmOVvK\WJIzHCEwPfi|aKoSzciLugvUvEnblDWJ{EHZcSwNODjZdKwuVjgrD^yYRLUW_MsrHgNex[IztSGbeEF?oIjFCJE|nfC|n]W_mfV|cbWPxeIRaKo^vOTw^FsrtjajDmy~{MlxxDsAEdQllzW]qdw|f~W_?~qYlh~OdiOjEFyc`WYqMRuZMuJ|rtjwqii@HBAPJD	=yzyzvy:fxizhwiyiqE:tyRc5p7LI8xj4k9cqVJZ2ZIjcGvW0SJ18g5GDh0l81h82J%BQ8!a0I0	ejQXA@@C@DBNFnlR\bfbTTrTTRRbfrJfRRtlbrFVNAQZjYjjjPYBBBFXLLDhmD@@	2357	-9.2	1601.46	-102.56	503.506	-0.171
!qjPNNfu?fDEyqSXNhLvMde]wKnbNI^?yVvarYzhKTCLN\nriVt]{]sTIhqnLKEQTkQcygs\ChNqrBZa`tqSyrSSnpBLeNIqvNzh[u{BLt_OivQTup@@C[GdP~yiUB{wdfRIJ]NootEBi\E_pGDJ\h@QF\a]jHKsZAMC\Wd^}efdF~Kejprbab\[j\PC[OIPr_iQMh[cAdxO\t`V^z]SSLHgLyBaGwPpvtiaY]yNCs{S}k@\|a^_TEhYpWSOVbmOhMLXw^rs{JRWhXMBmSrENdrxwEreWowo^w`}WEOlBwfkN]RzKEe_kTuM[Su]VoWbFw`}UqOkTw_Oh@uA^STqkM@OBAXrD	>U:rzx=xBrTjnEifzTCVprrIz@AbUo9Rzw4XaerIuGm_yKTc0ztkRigW0VV08J51X0X4880Fa8IV	em_TAH@KLcHdmck`XPICHhheEbieEEeEDeDjhhTidfAIEIejVYUX@@BZijjeZi`@@@`P\aT@@	2358	-11.	2658.263	-101.98	584.555	3.292
!qEy]PajVVGRVZPorT[H_e]Ywk~X}cTiuF[shpEew?pD]X`rXYc^XervjKMlgRit`zYdo^gBosq?j\EkP?XmhDlRC?sWXkVscK`iy`TDMed^DVI{s}LAXriaCoV^XribMocokPdU__JIyRTLbequX{QN[ccyhDPW??}UNR[N{KW^j\JErMbD?GER^y^YLe`h}sHmBpxfAzsAMf@lvst`|\UWRyDwbxN\m[pGFra|Um^SRCkDqQTIkq@B\AnJD	:xzwyRqhX6wb1CgjgB_VBH46V8J8Y0W5LG04EBk08m94V0V1!F$Z!Z110V4!2V#4#k4!186030	eo`PF@@@DBAKglbfbRbrbRRvRbbRLBRVvZjVhDHZ@`fBCAXLUde@	2359	-9.	2658.263	-101.92	420.46	4.0838
!qJt{BaGlrfjtJqANIA}cIOlzdCcKg|AcaJRufZYVP@^SHMebSdEkseKXdTRxf|GNUpxpWbxgE_d]np`PBmbRUidYS^KNNEBtFeNPpuoecowlLZdKsBPwJtxNxtfpsV{gYf\zz\KFUTRzbbE~Ub]lGXwcyzV{YJDBm~nZAez`A_uveTmIlc?OOuJ@FjpRdvaHKXllkvbmsihnJvlGsP|D@@MLYMfzgRECMVsoXX|jyaAzDamM?T|mhNhisD\lqVmdsm]vw_U|CipH]MFeYCsm`XxEYiIie@BlAYRD	=yzyzvy:dxivhwiijaE:tyRc5l7LI8xz4k9czgoZ2ZGjXGeV0RJV8g51DhVG81_86J4#FBP080a0I0	eb^XN@@K@DBJfhT\bfbRbTRbbtTtrjfRTU`RWRqpNKUUMMSPMPPPLRFFBTTT@@	2360	-10.2	178.168	-101.84	489.522	0.882
!qFXZyFMEnAXfJo@TtvmsuTdFgd?plvuzmQ@nHhbfKdscPqd\mzTLlGSQSqjP\umtJXpgFTW??`GMztnaKCnqV]@sCDV\wS^zEUrZXJFcUj\ei|BLQEiN^DkkSRiNrDhsSIIqpkCHcBBXyJM~UsfYOJ\FwbYrWgBEsfAe]yasOEW`wlokrJH]SM]oUWIrj[G~}[ar_GOS}]BgM`X]omo`fBaargM?i~VzyHOwq\XVhP@foY}mKPWsfpZfkD^OIdqwz@Ii]@NlA]rD	:xzxyRrhX6wbYEijgB_2SH4aV8J9Y0Y52GV1EDk08mN6V0V512F0ZF2B0VZ1W0V4W02V0V05021o4!J46030	ehTPA@@@DBANko`TfyV]eU}fU~xIJ[YjiZ`Pa``bi`PpQtpXkIJ@	2361	-9.5	350.164	-101.77	452.458	2.7677
!qwFy`tya\]WKMb[H[Z}XNaLxz_?}bOmPyx}uh]CiVdUGQRZfW~?OsX[ORZDx{?Fpc]WEeSPr|DDLIHnbeNNg[BXaGMLo@]RQe`NxP_EsCvB[QKQ}[xOOc{D{Q|cdcl[CGHU{f`bIkDB]wiRp~d]imDa~SagujdqYi]Pu}zRiKVVKBCKxAaTT_Z]eskbTkh][tq}g|rVR{I]rpCGrNcUgxRSL{xZ{Ntb]K|zzBTlvKfGwcDrdi?DDYm@dcUrJLCLPAnCWYvP_KpqrKomVmReMs|esARLx~l`_KHDyklf}K{cUdnU~KIpyK\o|KYik^@JlA?rD	}vxyTjj_vhHExYbPDj177an4qDBul8uRboNkS9Z@2c!Zd8VCV2X50V602k0GL18N0209Pb0I0	eaUXEH@JHDLIENad\^P@cIIKDeEdhdeEEEDdUhXd]l}\CRsUUKTuT@LPA@pD@`PcHaqFP	2362	-8.8	814.843	-101.77	571.601	0.2639
!qSCr]GCHej?se`cVRVK{UKg??krEGmrpM|d]ogMkeZ_a_MTWErmG}?na?KPrfzPRbmIDtJSg_kO]?U[ie\\KTUEqC~jTZEynzl\Lj@obcs]cpFaIfDz\[ESHeDz^wEVpeo}KieLhCwXLi@kacjEFsGcIw_mJo}OBsSFTTa`AWoHRjTdejQQnf{QSUcnH^]@t}VAJm}BJ}Nheogf`oYDQgLjbjqA}of^OYMWwNBZCHawGMixhs[RIMXTOK_uN@?^zZSIhM@G\AerD	<xzyrxeiybnEijhghXUH5bV9LSfVY_2GcWEDk0Vnk6a6V592F0Zk2B0V_1W@V4W8X!V010X1Z420J560Y0	ehTXN@@K`DBANo`TfyV]eU}fU~xIJ[YjjZ`Pa``bi`PpQtPldiDEq@	2363	-9.6	3726.653	-101.66	454.497	0.7664
!qI|ioQHvFlgW]]HCR@@Ad}hxyvXh\e|iUXNxuiEz[IgBGlXK^MPN^_iJ{cXJuAb_LoyhNOU]WD^xQyKq[??dtwDIgTanNLQo[kAOPqUPKn^tLysKImmdpqMxc[adsoG@g]HnVTZXkHXoJTTlkWIrBCJCejueoQOmCWigRGNIG}fpLMOuUrU^g\[iM[LWd?MN{hCCGEcNrNxVEoNg[Re\||]XMNNq{MKiCXxi^f]v[bOXmzNdJdIjC@NlAwrD	<wzRqhX6wbKCgjgB_VBH46V8K8Y0W5Ll04EBk08m86V0V1!F$Z!Z11FV4!2V0V04040V4!1960Y0	eo`XJ@@G`DBAKlbfbRbrRbRRvbbRLRJVvZjVjP`R@`fBCAXLQde@	2364	-9.1	688.198	-101.45	419.476	3.686
!qhy[oBHiV@[wM{Km|dwA^dnqCDPrSAsiU@AVbMAfgyn`B~fP]zqMRaSO[coSf`hCJR{yvsW??g`VscCAgbIGzYLSgF~IdBAqiYvmQUPAK[uvdBYrWB_dMwDig?_dMwNNgq~EnYLu{VnntuRTKOprFqLaakcy~fJ^[lqBpoLFqfHi|QnmO}[qSAbOhkNM^nQ|GcP`iHl\Q~pcUHd^Qj{I`Kn{onwp_abOhcT\wQT`{b@[s`QAwQA_\RZyJCqjc@GLA{rD	:xzwyRrhX6wb1EgjgB_VRH46V8J9Y0Y5HGV5EDk08m94V0V120F10F2Z0VZ110V4!2V!F4021o4!506030	e`XPN@@@DBAAgodfyV]eU}Ye_`decfjejABF``bXHLE`qVRT@	2365	-9.1	4412.447	-101.17	436.459	3.6606
!qW[KUSgKx}dWNMUJhRKajgBtNFExzSAkhFxkGGLT[RQzh\z_PXU\NmAFnhmBBwbfYI`sxbtvA]iN~yjbt|RErJLfmeOIVKGF{gu^J}CI~|_FPdF{~qk\aE\NcyfjaEL^[Itw{]DfKAJupcsDnwSuenaxWuk@B|mpvcb\c^WgCmB^P~P`c`X~NyRfYpKHnMJusWcJM]AOseLtGC~WNm@Gs^?IkygAPblIVKi]t}oVkAp|fX|DFrpWoV`@@KU]@efNkCIZKPdu[z]m\W]SzxIjE@MlAmRD	>xzhy6wbpjyjgg_aRHBbV8KOYV3_HlVMEBZFcm86X4X110F!kDB0VZ11FX410XZ0kJ402064!J3a0n0	elRTN@@LO`DIENhT\bbRbTRJRTTRTRrNTtZVfNZjeff`@HBJi`PHcrpxeJr_qA|P	2366	-9.8	490.899	-101.09	481.523	0.6553
!q]lHxKPScHCQjb~`fCExhUjYoMkQ`vendfLeQDARuH`BbZVquCLdmtsAH_?~PTaV^KlhsojQ?~LYnBbZ_HUWa@ajHW[N_}_XCSyFeYJJ|KxeljqHKEFE{XD]izBYpLz|{kuZ\R@xAnTuOwPAL@SKeOeto}jxLrluOghxTJiiOKqxyNA_}n^Xel?v{jbgNDN@Y~`hEWfL_umxnra[O~C{ljkCO_lwrgBp[mI`l?YKYPRdgDDyiG}HYw`DOuk]L{E`vakIbWo@OeebF?VFYoW^P]TX}FcdfxiK[DiW|~{sjoqks@ClAQJD	?y:y:tCyzjg_fBHEpYdLBjW1ban0qDBoO8m8aqJVG9482VV0Z98Z5V2X4!XV0k01H08N0209@a0I0	efQXA@@L@DCKHdbZ\bbRbbRbTTJQTrRbtVQeWVstJKUUUL`tBD@AAL@`QJHaYUP	2367	-9.1	295.74	-101.05	517.532	3.8399
!qviJzKO~rT`W@sD{\@@C^{m^i`wJyYqxUopxhNOysEkAi@PVnY~vr[`iGvSSfeInzyKHCNjHtbsJe_^]Gn}{qaJPkv^jq[opxNFUaBhSwgcMnR]PgoTX]fGme|IUvMymiotVQYGJchZVijd@wFQLqR_M[fqLqR[I[{BJPkLp}qhTRY@PcytWqr`]wO^rd_OoC\?]Sb]_EWqTAjgcgEFAyYm~Ft^WGRijgAw^obU~E|XXzP@}^F]Po~ld]FhOrhbsBOqkc@IlA[rD	<xzyqxjiwb_Cgjjg_YDH5bsOLsY4W5MG8qEBk08qc6V2V1VVNV!1o30Z11NV4402W0V14#X4!1960Y0	ehTXF@@C@DBIO`\bfbTTRrrbRRvbbRLJZNnZjYjiBAHBBXHLE`qNQT@	2368	-9.1	295.74	-101.02	449.501	1.6389
!qF}_Ad_Inq^wxKZeLenLj`jU{BbfSbwp{^T|[ZfIrLGh}am[Wbu_sWYBMMwtzzkqSaX@avWuq]OvC`mu{EBJqiDvcNkixZOtu]z_OCU|U\[pXmM[JlPOFdhxk{`N^dltkliHXUKEclb]dSQtUXbkuRTLWCMI~YCKsQoN^L`m{CMJMaB?LLlHCnJ\CmNTev~GkvjJPQGRco?JMIC_t_?}A{jRy~feQGgfWjRO[pUTt\yiQ@@\APrD	:xzxyyqxjyybWSejjxiYEL5rk9qRc0W7@G8kUDmFcnkJ4@Z192F0Z!4W0_11@V408%1#V420206030	fg@p@@HHH}|bfbRbrbRRvTTRQ`TsVuUMPHPuUTqXpbjjQZS@	2369	-9.8	1601.46	-101.01	414.496	4.0735
!qlfRe`ixfrnXl\bAxEwa\gnQGRpXs{yPenQVGcGYgiZ`_E_IjHmKkxA|~pmLIYY|kGZ[}xTyhhBpLyS\WHKsxva{T?KWr@h?g{}ehkKsWxckftFVYTFl\{\ccPFLaIUf[UHtdHhzG|pvpHcRGpGdQkAxgtrm`GW[c~|ISvKvYQigWGI}WASRRKKmmBX|@l[KMw|Wd?Cjg@@@wcjWjfoeHpmogmo_C|XgMBhPejXzG`AjnyLl]dXZDM?KQnqkC@OlApJD	<xyyqxeiybWCijhghXEH5rsOLRf4W56G8pEDk0cns6Z2V1fXFVZ01o10_11@V4092W0V452!V4201960Y0	e`XXF@@M@DBIGolbfbTTRvbRRvTTRQbQVqsUSMTBDLAALDFBpX_Hj@	2370	-9.1	414.602	-100.86	435.475	1.1903
!qqoxbrLcvgHkddeBt_pON{Li{TrUaB?q[wf\boKMRIBZmqbOwvUVBfO_cMlN?fc`S@@@YfUxiiU_`V\qcULJunBl}aIWA]C{swFt^Mt]nJGPp_K^rw@^cfW`c_`]jfZOCF}HFNKx]zvvvuyZn^@ytOi[O]}JsADbcq_VX\bJg|QaSBomJLF]]mV`UXAKGAKOMXAJ_QCNmsmDeFQV_iQcerkeJQr}WOPwi}RGS{TM{AUOaWgGtTIkY@LlAVrD	:xzxyyrxeiybWEijhghXUH5bV9LSf0Y52GcWEDk0Vnk642V192F1ZF240V_11@V4182!V01021Z420406030	eo`PN@@@DBANkgdfyV]eU}fU~BRfvZjfhDHXHHfBCAHVRT@	2371	-9.7	5224.444	-100.78	424.448	3.4584
!qx_lg[aBJCndLz`PDCz^fCXXcQa]wIlibHXGdl`pod\OWju@FZi{q_[^{eeZpLpT|Op?aKec]StDhjeoOIG{zkg??HDLg}YZkowsmA@ZYL[uUGK{}ZPFmblHwZPFmblHw^Cz?ClQ?bwr\aK`YOsKrrN^UBnreLmR\SHfQbmbwZnJ~QAqYA\JtnDFyXYLl]YNKiNsk\mFlBsFC\oBWE[Dc|m[WWcFt|gyWFQOpC]]sKqhA@MlALJD	<yzxahu6ybKCcjgBh0BH4qkNK8V0W5HG01EBk08m84V0V1XcF8V0JJ!g1G2V4102W!44#k4#2a0I0	eg`XJ@@B`DBAIlbfbRbrbRRvbTTRHRWRqusURu@aEMTmDpXIAbl`	2372	-9.	1896.168	-100.74	405.449	1.705
!qjYaMk`[FZEiwlaBTNQRlC]csZKHX`n{knTZISuvNIhsn{XCciAflpI]Im|pG[[Wcbj[~srcNHWU\ukuOJfZ?SzVNHRq\GVDSXq\_Tp~EXjqQ[SlSH~[eSyzNYa{zZQq?_L?wxhxVDiN|gWouG|Pur`aMBaxzjGXnLpm[`vWVZvR~L~EEIuBVLb}F`e{cjW??hWSPUY?mQ[{{}Fa\?@L}uBecXd\zQR_mVrk@JC_I}ruVgJMsOdvigKgsGpk[JKGi@P\EqVi]wDtPOLcKqhwtwBVKr?lgI_v]DIhK@GlASJD	?yzvyxzvxizxgrwjmDjddTRY_pbLI@cjTk9Frd6mqVn9aGn_X1409w4YTggV0VZ0V252V8s488FBa0n0	ejQXA@@E@DDlbjielbfbbRRRRabfLTQbRfRDd\|~AqIZ@```ifjZ@@@@DKHu@G|PJD	2373	-10.5	1142.339	-100.63	502.498	1.0709
!qo}q{AtzIcVDkeqPRwV`F[aKgMmpD{rgAEIwovlq?bPCToeeNwIkz^FscOJJWRbedZxHmwQAOSEveVhGogudMsJRos[ZiDEJmyANPfzzC]swIuWqgHVtWacHoLvtKaloOShfZKFtOGQNPft?}@kHkLOkqYwEnSIYOlpKBLFFQv_OxIPMGd}GeSGsW}OG}SBAWlhm]iV|GxAp^hAmQ@@A|HQGCnwxwPP}ooDQHP\flSqjc@K\AdJD	:xzwyRqhX6wb1CcjgB_VBHL6V8J8V0W56G04EBk18m84V1V1!F$4!Z110V4!2V4!4#k4$6030	fg@p@@HHH}|bfbRbrbRRvTRTJ`TcfuTmPHPp@TpPplLkRX	2374	-8.8	1896.168	-100.62	406.433	3.7583
!qRQQHGj[||JyNpazdFnaWLwTyUYgwsqdzpbXxKg??h~iNyRpXeLtZwPRSdLbQ_@lEQ\nMIQwtocAZDYxFhRPsXzLCUChFU[GH~N}hwiHYRikDE^nXKipr{F{KJLrop?MTsQCUPVHvG\mhIZatrxoyQSGthsa?Hl^z|aVn}jlObyKkJr]ULOxN~d?hEZ?CGhoYbpXPUXxP`jIl{BlsZeHvsNKS@tOqdmlxhcUeml_wfEatDekzHsjfH@kFtVK\kL{SdfJK{BlsLQbPiaCIoONbpfdjfEcHTlezOqkC@JBA?RD	=yzyzvy:dxizhwiijqE:tyRc5l7LI8xz4k9czgoZ2ZGjXGvV0SJW8g51DhVG81h86J4#FBP880a0I0	ejQXA@@G@DBNFnd\\bfbTTrbTTVbffUTrRb\brFvnaIZjZZZf`Z```XdLLEhdh@@	2375	-10.3	814.843	-100.58	503.506	-0.171
!qBal@`v~ZalW|LPYHa_wm\ucGOfOzcHysi{`ST}vCreOKcSWkKBJ?\upR@QhfjeQ??\D`pbVO\fM\e|nNVg{@q|pgBCL?mR^{{yrOjAsiv~LXc_Kk~ddytg???M@]|z@nIXN|uuxfVvFW@mvO{FD`phWwUiH^RHdetbnu{UGswsFKCsoi@@RHLifZ{yqCjNyIHBloE^Ag]cf|TkjOepWJd`yw_MeJFCq[BanO[Rts?nIFrOaeaupdgnP{TblJ{BKzSofuxj]wcgfdTawwpvI`JATe]qhi@I|AlJD	=yzy:y:dxizjwiijqE:tyRc5l7LI8zj4kOczgoZ2ZGjXOvV0SJW8g51DhVG81h86J4#FBP880a0I0	eb^XA@@G@DBNFno`\bfbTTrbTTVbffUTtRKdVPvurNKUSSSTtCTDC@RFFBtRT@@	2376	-9.	581.236	-100.43	489.479	-0.6254
!qgMvqbqifv`oKCP|c?a{kO\nxE_z[^bWoKbbQJ^JBn{?n}dPUvkq[rrrspXpYrrgcjUf`SXGPV@f~CEWckYLKXvxz@@A]sfoaw|ttzr{e_y`gAg_q^CoAQj~BC@jffEeeB^sUV|jf^?ewmZcp{YA]sbQqyUAL[nDIpt^QqgEBczpkRvrJ_AqKntbVp?JTVHlU~@_L[HuUJtfySTph\ZfckWqhoUCy[`ni_uBe{bOIjLowcQwus{xPFB?zlNspRtiJFIprjtiJgXh[VHNUxAdrsZehlIdrsWShzqsbJs`jyqjM@BBAjrD	?y:TwztCyzxg_dDHD_WdLRaW1ban0XDDoO8m86moVG94F1VV0489Z12@Xg!XV0k25HF8N4#@a0I0	efYXA@@L@DEMKGGolbbRbbbTQaRTTtRRbRjqWVpMrIMKUUSSHP@D@L@@@HDRbPNP	2377	-10.9	1352.557	-100.3	513.501	3.9252
!qfCP~wDaNy}K{ElcDSjil@nuw^rp^tutCON^hQ`bS|jQh|oymaixdwGx{hxrNTbfJWEGYZW??OwoP^ewSrOhTFEFcydEVFIJ}g}mCLtjqOtSRg`Hc|Cn{idTSg}nPYdTS~P[}jNf]fUmblvxqrQQhG`SS\IiqzKy}vnwgt`m{IKctTd[JTp^ZKTJUI\hQfEYu_BiKVEOufffCWfz_R[cwLduJCm|sy\YY~NfXfR]gT@LIx\_dnqhC@BlAKrD	:xzwyRrhX6wb1EgjgB_0RH46V8J9Y0Y52GV1EDk08m86V0V1!F10F240VZ110V4102V0V04021o4!406030	eo`PN@@@DBANkgdfyV]eU}fU~BRfvZjVhDHXHHfBCAXLUde@	2378	-9.9	1601.46	-100.28	422.432	3.3351
!q^L]VQ[gfkVlG\XQKQMUWj_nH~iUHJDA]qlYlcJ`xnH?@rjfBgvfsaW??]{`oUWxTlL}`vc@bZMOt}I]SMXK}gI@G`{b@tnJaaWdYJsj|Ku^m}TDih^]TU^\muCkiLOeiytGfETKgPgKOQKGZqg]E^d@RaouHwAtKpww@WF[sdJeYGeyPKu\mf`B}tahllLvYDL^EMPc]BXpLr_IH[U|\RivV}LnXabILv}vboJrkyMulOFwKd`k[QtkNf|zlYLi|MtlRBsN|XO~eYcliYD]AmTA]Yr|bomAIGPmii^bXhihA@JlAnrD	?y:y:tCyzjwgfBLEpvtqRg_1bqn0uTBoO8q8oqLZGdB82VVFJ98g5lHXZ08VV0FG5H08N02082a0I0	efYXA@@L@DCKHdo`\bbRbbRbTTJQbfbRTRUUPvqsvIMKUUUL`tCARCTLQXDRb[JBr@	2379	-10.5	581.236	-99.472	517.532	3.1947
!qdGzzTM|n@\IsoD]L}dorkBD{dcg_\vQWtB?N|hy\PpkI^nXOOOW}@O|uHUcp^]FUKSnGuDDCsC\nT^F[zSsMrBC}lrNZ]qiaIHUNvBrsq~HNiBFDNb^md^QKtR^ad_nKot@ERnbuMPWNvG?S\EY\Fd\o|aCLzdj]{I[xeg??Tcb^}igTAP\lRPFK\IBMFguejE@QfbOeyffeg}\MzO`JCmITyQ]@[ig{C{}|BUvBKeGbxXApmD|qTZpk}?\~fW~|eiki@GLAtrD	:xzxyy:fyyzdEijhgheUHC_YdLSf4Y70GclEDk8VrF6420G9XF0ZF2B0V_!@V4182B0V01020Z420406030	ehTPN@@@DBANg`TfyV]eU}fU}lIJ[YjjZ``a``bf``pTBT@	2380	-9.4	688.198	-99.385	454.517	3.916
!qF_h}ZB_FcxtFgCYlU_@TlhXcZ^r]Q{HuFAURmEdgF?B?t]QJdrTY~Y^wWT[KmdHX[YQPAUdgh?d{uI[{zNdxsITwdOJHlBPQcFnNqR?KtWX\dHca~\UISI{[plTCSNW[SkeDoO{WCrlaI^OK|C{LmVGwdwedOJIwQWRpcEb]vb~`T]OuZbUcPhTW@@A|CfnjytTE@nqg[l?gt^zucOrjrAAMoUJ\ohPGSqDPvO[\HIjc@CLAgrD	<wzRqhX6wbKCgjgB_VBH46V8K8Y0W56l04EBk08m86V0V1!F$Z!Z110V4!2V0V04040k4!1960Y0	fgaP@K`PPQ|bfbRbrbRRvTTRQ`TsVuTmPHPpDDpPplLkRX	2381	-8.9	1352.557	-99.338	405.449	3.3605
!qwcb~f`L^hvpDr_xlNKjY]GvGPGRmGRwc\n]wvcLCnaR^`g[epyxipn{{aqpo\l}bn]zuDW??l_nr~aCc\PkgNNrCNMz[zH{mwP]\PsHqQ\cs~bNAYin@vcuCbYohvcuC}bhLAFb}G_ogPzwQ}xE}?g|OpbhbyNUSN@vUae?gq]aTtcbzNkm]WY{EyEHc]C}C`CIv]MyCL\du@YuobsbCtk[ZVu?lv[fYtpOd\WiH]qGQYv?sM[P_HU_CkoNKPx?VXIjC@LlAurD	<xzRrhX6wbnEijgB_2SH4aV8J9YVY_2GV1EDk08mN6X4V512F0Zk2B0VZ1W0V4W0XV0V050X1o4!J560Y0	ehTXN@@K`DBANo`TfyV]eU}fU~xIJ[YjiZ`Pa``bi`PpQtpXkIJ_qA\P	2382	-10.	1142.339	-99.332	452.481	0.6431
!qmEjJrAiArm[CWOdTlwJsvbp?qSKSEyA]Hf\q?DdSdAAPWghYlM^{~mRl\~VX_VcOd~pPDaiBHBYv|tPw`jzy|dewFaT|hkSOPuvLcYbO^wjGBGwEVBV[aKr{p{U^dmVwX]l?VZgKXcKbLALahKrYumcGGlWoUOEkFxTdMHskXOVfDk_w`qKH|MXaTPHaUJNcQz~c~U`evVvHBd\W\xCuR`MF[RtZ|d`WA\|rQUKEC]X@@Cyua{an_apGwQg[g\S{QlQyPgQfHihm@HlAtJD	<wzwqjiDwbrhgjgh_kEH47k9MPnV__IG0qEDmF8mw7XRV580F1VV0Z10Z11PW4V0L!VF04W1e4V!960Y0	ed\XF@@N@DBI@X\bfbTTvRRTRRVfbRJeWQusUULttBD@PTpHXJbXJUdeOx`xH	2383	-9.1	490.899	-98.859	464.536	1.8462
!qMnqq~md\uSGJ[CmL_m@sWTLATiFOezDbEukftRG_ds{k@]PprbUqlwK]Ugc^kM@Ui`_dUU{bFjR}Vh}|UbPS?U[CHXDM`[hPAOmee^u]L[z~?h~pF|IekHAkO_R^w[[T`w`aZnnRyp\?e_nb~Wl]EQ}baxRa_LEFfCUckkzwJSsoX|@uWRGcqk\XfKnxyS^}xaENPP@@AcHv{JQsM_JKkONsr[_QLm?JtgWvklfwFoa^`mkFdPyYrJ[\|[HIkKJsbGJk[B^s~@M\}Axyzhpu@\OlSPQ~PeZFsXicGFYswqjC@HBAwRD	=y;vy:dxizhwiijqE:tyRc5n7LI8xz4k9czgoZ2ZGjXGvV0SJW8gC1DhVG81h86J4#FBP88Fa0I0	efYXI@@G@DBNFnd\Z\bfbTTrbTTVbffUTrRbkdVPvutIKUSSSTtCTDDCEHXXKQIP@	2384	-10.7	2245.108	-98.672	519.505	-0.5167
!q^asvF[@dJfjpetPzNnjxTAdL@hsSyHicWt|aoNCrRhbk~[Omv?tKjXnh|{Inyt^ng^JCZGQspx?u[LsZIRmI^bgWUL?[q^~SzQZp^X?oXRv^{}qNXFuFMBNklXoEVgngoI\bQXrcmi\nQXlcHpUslxz{[ju]uCPkJrmI^gHW_?|ya_tA]_KA@klWy]MWnfcguwvKHy|h{CNWAgqg~gKZ`gMg_ZwGyObxkhlWcHmI@}KWLRGPaIiE@I\AaRD	<yzSqhH6wYKCgjgBlV8H4608K8YV1hLl24E4V08m86X4V&VVZ80o11FV#XV0V#4%19a0n0	eo`TB@@BG`DAKlbfbRbrRbRRvbbRLRJVvZjVjP`R@`fBCAXLQde@	2385	-9.7	581.236	-98.504	418.491	3.2118
!qJDVsGY`te]v`FyK^dikLBnKP^FTCH?vD@@@V]i_~KYnrqk\|^`hnnH]yZcsGqqmjXSgynE]vd?uiysQjgZ@{Abpa_zYWj?@{g[xmLXy@WLkMShioBO@CYkHMjdU_vwobgeMRH\[[G[CLUdxiMAzTDVU`nqi@C`fw^IkhC`fwJfXIEAl|\g@GUoSIACxph\{@NQnazjo\QWbJe_IRgr{xH[VPqS^Y\o\uofxNPPuPlOa_EU\re{lij}?iCuFJFVkgKnuMiSft|iiy@HBAbRD	?yxQyynpxgjhgva@H5rOOUsfZ1hMl@RE4V08qc6a6W0VV0V0VWoA4o11NZ048Xl0Z!8$2019a0n0	ed\TJ@@BO@DI@X\bfbTTRrRTrRVtTRQeWUssUSMURDBPDDpPXKAb|jiDGa@	2386	-9.8	688.198	-98.403	463.552	1.6191
!qzuzSiuDiwqr|t|WrhxLckQlsgji?Nq?CNp}@FoFEUW[@Uy_LBe@]YiuMrt_dh{`RrHesdW??fThPJrzMPGf~gaFXZ`D~ZfZ_s_nn{lOu{f[Z[ZSdQ~r}N?^mO[ZUtvJ[BUF`lBLYxcsHbn|GaxzLfdGwqSYizoJwVnFFY_YWsdF}TMqiLcZ|t~F[v}pcRm~GtCZcFnQw_GY@FfVwsaObflmGGSX@L~`[mDhcLbVGXV}EdRsnQYL_Vb^kTtAXUd[qV^LfvoAkjr|vLPqnyfi_dK^z`OP\vj@}Sptn\hCtyIk}@I|A^JD	?y:y:xCyzjggfEHE_YdMwjW1bqY8aEDoO0nGVLLWG96F1VV0Z88Z10@X408V!FF1HF884201@a0I0	efQXA@@L@DEMKGBZ\bbRbbbTQaRRfRRttRQaSRqtJKUUSSPPHPPAAL@`QJI@U@	2387	-9.5	1352.557	-98.32	519.548	3.9632
!qE`Zq`VzXSm`qrhFZH]N^KR`d]\cAnWJ]a_itNkx`_?~}smRyCppWhyuTxusZZERUBLHat~jls`UqRAFjAgeceIw]rHLLdryrg`JlL|WuThEcqbIhd|sJ\^kkTkDSbDkBbyXB^bDp}yiw[~pUdVZKnjwpHprHuHrMensMBbKL@DTrRMZZfBJKbqoTtgaGcRE\@_e{?BJGJZbJMncRErrBzzv}N~oEwWmtORp_MChuORqfmADusy?G\a_QRjatmlKRPTnyj|t]|RumVg`[@cGC^zGR?Iku@N|AzRD	:xzxyyqzfDyjYSijhwhsjmTbxtqNf0_7LG0wjBk98md4ZGV39ZGFW0NoW0Z5W@c4k1A_0@05#sBQ@G86030	ebVPA@@@DMCKGD\\bbTTTTTTTSRbtLrrvfSPvspKUU@sLQIPTDSBXXHb]RAr@	2388	-10.3	295.74	-98.319	490.506	4.0524
!qMNdN]VH{HtpN_W?}|B\Kcer}KWSsWC~CXpMARBb^UmZGO_}ogs@vgf}|~A~W?lu|j@eBBen_D~FMCFpWvCXLjEblWoNVH`tMMiGP?ZmdcPIzqPc[nEtVI]pgazH_jEvAyqvoyABEM@JOdPdTJRDYReToTexZ@cSgAexp?@^gkZjqVHlUO_vKG]^{kHIZzC~ANLvKEQqgSyrMAHLbUvf\[g??Zixt@ePG^Z{zpn\WlFzTPcSgsEGEVNUeqsqzq]dLj]t[JHAuDlM}XWDWq|ujeVlgR[Ntx[ukQUfsNBmmzIiU@IlAZJD	?y:y:tCyzjwgfBHEpvtqRg_1bqn0mDBoO8q8ZqJZGdB82VVFJ98g5VHXZ08VV0FG5H08N02082a0I0	efYXA@@L@DCKHdo`\bbRbbRbTTJQbfbRTRUUPvqsvIMKUUUL`tCARCTJQXDRb[JBr@	2389	-9.1		-98.303	515.516	2.9193
!qWA[fRG_ZH~eB|eXXsHp\SDd{x`b_p~RYTUMzAbboK~`tVoLbKChFYXfOwL}UcF~vKjx}CiGpGqbUcjQ{qcwmIdI_TU[@XN{\htuB}g????Id\MbCqcNr{nWPQ|Ip^XhW^RtUZe}wADPHgNRR|VmNU{`~}bthUcf_gfh|rLOmEVh|rMom^`kG]MbKBdQKWA|RxRulykw_NWJFYBTKBu^n@}FeFMwPEnAOfx`W}GhF|Iury`NOIy_s?RSEB?PkAebOrSJAFth]?IzVlMoijihc@OtAhJD	<xzyyzfy:_hgjhghiiL5MttTsf4W7LG8wEBk8cqcLZ2VGVVFV!1o10Z11PV4082W0VN48!V4@81960Y0	elRXF@@L`DBIHT\bfbTTRrRTRRrvbbRLZF^~ZjYjjPhD`HI``pVCEyMS~HLb@	2390	-8.1	964.794	-97.851	478.563	2.5477
!qc\k^SmFDDCeGUXWDVsAADmUA?wsF]Ty[FCD@@CPQCoC??oDN|t}yniFzAXY@DarwvdiP~gITmNIly^qW@jO^Kh{kkLVTOEKGaB[UPcFWZNOPI\MsxEluDVOk^Oe?WGa{dGgSQG?}batDip~I?KqeSIuuhRokxW_sCboixYos^[d~[IO{YntGIzLIwTp~KIxMlC\uhWCuKpTAPiC{piBdchzj~_eU_Kc[Qm\tX[KUJKpmvLWUm^HNrVKk`zDrYKTRSIiC@@lA]rD	<wzwqjiDwbrhgjgh_kEH47k9MPnV__MG0qEBmF8mw7XRV5!F0VV0Z10Z11PW4V0L!VF04W0e4V01960Y0	ehTXF@@N@DBIO`\bfbTTvRRTRRVfbRLjzNnZjiff`P`BBXDLEQLEJrRg|P\D	2391	-9.	814.843	-97.661	450.509	1.3918
!qj@DkrRZWhx^Bt]PCPfcwgkVs~lLqfHDY}jsLfEwjm\Vc{eC?gynUyikxrbNdb_ROl?W@nEdAsvblz]zVfNKpXb[KcnNR\rAfJixuVFDjb}XOqFK[?^TZ@S}oORvBtUlwods_I@ZvPe[hULGSiiXLcHV[M~XLcLL[QmU\oiH_~XrxILDv{Bt{t[bwHVh[CLoKPDoer}nEPAZ~SMU[PAYmcO\[BnTIT_[OO]PQnBAfYnVbx\QO`juqLV_WkPl@J~OyodqW^lAgu@D@@LFE|gacZmUYbp^KLjt~dIhE@LlANJD	:xzxyyqzfDwjYCizhw_simD7ddqRY1_76I0cjDk98mV6kFV38ZGGW20Z08Z5W@c4k02V0V01209c498086030	ej^PA@@@DIECKLR\bbTTTRbIbRRfbRbVUTJZv~^AZjiejAB@@HBf@PpaDPThh	2392	-9.1	581.236	-96.861	502.517	4.018
!qvSGr^JejwgNCFgKbWocBc@kE}WkACEyxYtTD`gfWBPQENVH\]shK~D|IY_NA}ZsCIwfSr_PPYBTTbo`wNz^fQ_Sz_?|zB\{ILLKBKXvgBXT{|PuPrqV^DfPKPXtm?\w\`tADCdIana]UMUdF]XqOimXt_ljlJOQQXnrBvzdAKzgNRSfpZEmp~Q[KkngMR[cpXSBE]emQxkBrC`vqFHpQYcQtmclkyBJQv^q@n}UAJlkxJO^QCXYKqI^U]_ooV[]ZNs@q]`|qcKAG}oWQURkxJLBQYIk}@HlAArD	?yzQyxvzxizhgnwfmDj9dURY_Kj7n@BjLV90rc6mLVm8a1nWXWZ88o_1Dg0V0Xo0V01248P08818a0n0	ebVTN@@BA@DNO@o`\bfbTVRbTRabbRRtLRHvrurNKUSTuM@A@DC@@HXQRPJS~HBB@	2393	-10.2	178.168	-96.815	491.518	0.1616
!qZz[g^@CjlHJ}mBc]WrgsfmV@y~BpFWRE~BDhezoln\}_G@~^fK{e{[[_mNhB[fmpeOlqkR\iNa{KZFAznEt?CKP{@@BIASaymPeyayXlXPKL^ONZq`\~UQhCB]kTlAyiMhzPA|EmYpsr{FeFHphSwbbp\_wlixBEGhk@olCpBGu?WLLKWUtlWGYKTpJmNKwZxHd?^qcLzPdinuyLREknLKLi[l\nuUu]touCQymEoGtlWLhKq{wdgGIssL^EuSr]UqiS@AlAOrD	:xzxyT:YTxjfjiz_RZyj2AZjhy5Z5a6a20B7Tk90o40k0k70aFlVH3B08_BW804k01Z0@010H0ZBO0806030	ehRPN@@@DJIEHdlbbTRTTTLTTRQbtNVjFzvVn~AZjij@F@@@@@@PpgB@@	2394	-10.6	2658.263	-96.159	444.438	3.6187
!qwphegSxL^fUwFwRrn~BQfa~ZIGskyQod]KHLrMfMNe`gKOAnDaeAnphLLoBN{lz|hNYrGg??L|EHwl@pyNQ?SADUkXQKx`ce\_EIEsDlIoy^qdtOyYT_Agu`F|KIVhBLXP|iAUFnx{OvU@XJVn}_wW`vY?EA^B|kAsD`ArOMw^OILm]|BvdTBPxO}yDHACYk{E\TdWgSKUgJyEAs]QNpark^EX^PDZEcYh\{xVacGnOSArF^^Iju@I|AnRD	:xzwywahi6yb1CcjgwgVBH4rsNoNc4W5HG0LEBkF8q84Z0Z1V8F0V0FJ10g11HVZ080V!G4#k42#6030	eohPF@@@D@hjflbfbbfRRvfTTQRbRXDL\n^ZZjYfZif`@XPhRTPdfh	2395	-10.2	1896.168	-96.121	418.444	3.1632
!qGfUPqNlfFPe~eO{cometYfw`a\u`rTZwbg|JoaFVzUr?h}etNORAZkK{RH|KpgvqFKTnlaaxPYNlSWfssdRUJflfzsTCZxIja]ZG`{LKuzh`~D`NratVlVVGK\TlcART]j}eokxN[TqudhKTZl|HogtNH^^[djxeolhWVECVEfMNCWJKbNuat`bXYVwuYnkpha^Qc]GVQUx_ZCKMNOQ{CAqBx@uaVyBLyd_iDamyOD_iDdMy_?|zhRx^Lex_ZFsMaLuboJ|CryVeH|C\BiiI@CLAzrD	:xzxyyqzjiyjYCijjwhsiqTMxtqRf0_7LG0yzDkO8mdJZIV38ZGGW0No10Z5l@c4k1A_0@F4!1sBQ@186030	elZPA@@@DMCKGHT\bbTTTTTTTSRbtLrrtrZFv^AZjhFYbIJB`abLLDQNi@y@	2396	-9.7	1601.46	-96.019	478.495	3.8734
!qICMGKJVqQRFPFOhzcZ~xYQMuMH_hlagbwYyiYg??JWwI|}bbYOKKd}QSbeTB\NjeOPdcoekhCgU^Vy}sgaYI]az_h}jmA@qjvAMuxmQ{LrrkyM[yHgVLDtwKGjZrSZqosx[mC`uOdD[zCd}OIjtZgNV{j[VQDsgKprKfLfpkQ~wM?Mz{XuK^aEzmH?]V~VVEu}wVHnEkFqAwjijFsEtfp`FkyW\`AShETCScSgPgdjfV`tXkloRJGEjnlIhq@OlAhJD	<xzyyzjyyzhCgjjg_fDHC_vtLsf4W37G8qDBk8cq86Z2VGVVNVV01o30Z10@V4402W0V14#m4201960Y0	e`XXF@@C@DBIGolbfbTTRrfRRvTTRQbQVqsUSMTDDLAALDFBPXbh	2397	-8.8	1896.168	-95.377	437.49	1.5656
!qh`w]AMVjzrdnA`YHSvW_NKX{Ep^OkJcrX`cXsDjU[FWqQAXSz|q|vbCHaWPn@~_{mOhOJJHNbRnws\xGxyWs]OIl}Q[SwEzonBIB_eY_??Ky_\ZgN`WxhLwQIshli}g]WP{FHd{wepzUHoOwB\Kpwg\o}HTihOCQKBg[YE^KJGJD{g??}YNfkIe[TNih|EGuQb|vuYaEUGOHo@JsQlCYTbpfYMNBoHysPL}jMRxEi{`E^XI{i{DrizYmJxpgMFoIUIku@OtAVJD	<xzyqzjiyjbCijjxgvEH5rkdqyv0_5MG8qETmFVnp5J@Z592N0Z!Z30_11@V448F$1610X43V1960Y0	ehTXF@@M@DBIO`\bfbTTRvbRRvRbbRLRJNnZjij`PahBBXDLEPdOHj@	2398	-8.5	964.794	-95.123	451.517	1.3741
!qmB[Owm|XFXQSpkKZgvN{[TqDtzbgi[}MeWjNVlF`_??{caaYQKQs`}mto~qTNMBu|osvD|fllZUiJ@rj^kfVuNn}E?wytqVJPmxHu|uYF`I~xf\|r{S^bR@KV@dNlKORXyYjNejp[zi}kveeIZXfvcLHQ_QCuCYugOpQjnlLdJWRrLAZixKn\yATRgcz}QJ\eCeO@oeGS~bwufSbsBpvzuH}sZnwoQXLnBqNMMRUkbqbMMRURHWS_JEHAabiukMb_m\csabN^ORsne_|fIhM@A|ANRD	<xzyqzjywjjCijjw_vimUbztqwY4_7rG8yjDkO8qd4V3V3gZOl109o30Z5W@c4o1A_0DG40F1mBO@1960Y0	elZXA@@J`DMCKGHT\bbTTTTTTTSRbtLrrtrZFv^AZjhFYbJJB`aaLLDQNi@y@	2399	-10.1	1601.46	-95.041	479.484	0.2778
!qKX`}rXKa`OR{~hB\zajxd?^w@@BjWdUaV~wHFc[OYHIkAwjFlwk\qBmClcE_g_DdWXPLzTh{CCwffmdwePW[`bLOLBx]lCuuv}Ok|u\]pCwWc_J[v[w|~`EgrKwA~fegB[d^?FmWMEOgB?D]SxHRaLpeoig_gIwWZ[Rb}MOu^_\ldUMmWweXONxgIVCAecoRkKffw@kGwW\@T\dmrhH~ZCm]QiIFrQg{iYDT~N?b}qkc@C\AHJD	:xzwyRqhX6wb1CgjgB_VBH46V8J8Y0W56G04EBk08m86V0V1!F$Z!Z110V4!2V0V04#k4!186030	fg@p@@HHH}|bfbRbrbRRvTTRQ`TsVuTmPHPpDDpPqLLkRX	2400	-8.9	0.	-94.759	406.433	3.7583
!qX|Sl\nPNLyKH{fAdQ[JExerWOCXq|qz[QBmMuCiupF`LySTqunEV`W??d~s}`Wh\o`xcAQQ_b@~`y]kU|]j`~JucK@LmoEOcCIVgE?BF}kcotktnBQ_tqZHeiQ]YqUle|{hMqOacvIWryuuztRJ@\WA{\vhMIE@SD]usFlQ{H]coT`kFGfkXqAG]YC]NSVNU\Nk[iGj}VCcoLj^F_]{asSxokQOq^eDc^jsSdvhqIIk]@I\AIrD	:xzxyyqxeiybWCijhghXEH5bV9LRf0W56G8ZEDk0Vnk642V192F0Z!Z!_11@V4082!V01#V420186030	fg@p@@HHH}|bfbRbrbRRvTTRQ`TsVuUMPHPpDDpPpdVdp	2401	-9.7	0.	-94.73	408.449	3.8816
!qfttoPldtdfgn\BK^WfVVdzWPuXtusEyxMao|QxdenRZ@\Ps`Fk^NS`RmudkYNxwJhHV}BLLlOHm_E{\yd``dDglRxX~aafOcYPbzH]VMJF~}z]fjuDxj|dJoZ~a{dklb?J_vIc@Sgr\mIkocFnXL\PrPDPyp\ogOajccLjM|VlzWDP@@eRSDPaZC_Zb|beXRdsoO@}TL?Yc{\oUbkNQJpmCCoNnf]BL\oryq\DCqICN~GXi|JIhE@M\AkBD	<yzSqhH6wYKCgjgBlV8H4608K8YV1hLl24E4V08m86X4V&VVZ80o11FV#XV0V*18a0I0	eo`XJ@@B@DAKglbfbRbrRbRRvbbRLRJVvZjVjP`R@`fBCAXLQde@	2402	-10.	0.	-94.538	419.476	3.6096
!qcgxwBwncVqQob[lsPcN~Utd^BmAjKgDjrq~aYcEutFGPMXh`s{PRpoekrGHag{gV\BDUGK[KC\nw[_`jn|k{IuKZMhWyIH\MOPRxkRdIlXF{YUm@jrGZIXXPgRgE]DDTNb[rcuRFYmExkK?dumy}^SMPAEzM~S{PbbEAaQb`KRZ{SqfF{bgn]DDTcFeH}OGdXTxcK}nFAE{D^PUPyu{Y~ZoPjYEBYWlpE]D@@CMibIGZI]BppzgR]@aTDtzTKxOFRM}dBdvaNeL@LyeYNODpfLKzsqk]@LBAJrD	:xzxyyqzfDwjYCizhw_simD7ddqRY1_76I0gjDk98mV6kFV38ZGGW20Z08Z5W@c4k02V0V01208c498186030	ebVPA@@@DIECKD\\bbTTTRbIbRRfbRbVUaSVwspKUULmPHP@A@S@HXPbHJTT@	2403	-8.5	0.	-94.339	488.491	3.5636
!qWnfiHtaLThnBhyv~dWQtT\CX}wI}]~h^`tSdeKYI}p{JUXVh]IxFYFSRA^qjVWSkE@aHBSIZ[el}|QElL[BKrgYQb[YkQS{pEHRtCanciKXhQXFHZRHQ]PzWWCmJBXP\PxaBRRzZVtcCRTxZUp``Xmhy\Jy??yUvf|PZC`}cxQjnskyw@CrLFexT`VlkwVnIGwc|QR_F_qbeTe{ib~a@\iJi`crmfjqd\MkV}g}w_Qb}tlSijYa]T`^iOcjtClmw}qjK@LBAsRD	>U:nTxjzjiz_Royj2AZEhz5Z_6DbX2B7LV90o40m0k70aFlVmYB88pB18!k01o0@010q06BsV80a0I0	ehRXF@@A@DBNAilbfbTTrbRbtvbfQfR\BRjvN~AZjXHB@hA`@@@PpWb@@	2404	-11.	0.	-94.278	443.454	3.1445
!qCAXSwlvhc[aWDgejroMcSUsDMJaqa^Q]LPYkVdq@_?|KmmQE~^P~hxSL~MpJZOwUN^pjxzGlE]TGjLvJjaeiEFO}pFNntsXjbqkbAtFe}yycJopXn_QutVak`wEn|@aBOpZKFh^pnXjoswaupXZof`opNHq^YBNuaspjNkhtimVlJGej|xquxt~t`IKJ|{CDAzbwyaSbBsgkhi`WUQrQvz|c~ALHWUtxmdsx]@_u@dqF]LwujeqVm\Qh[cdnXlxWxBgtErgzHcr|kLJJOIiu@F|AzRD	<xzyqzjyyjjCijjwhviqUrztqwf4_7rG8yzDkO8qdJZ3V3gZOl109o30Z5l@c4o1A_0DG40F1mBQ@1960Y0	elZXA@@J`DMCKGHT\bbTTTTTTTSRbtLrrtrZFv^AZjhFYbJJB`abLLDQNi@y@	2405	-10.3	0.	-93.639	481.499	0.5532
!qopS?x]RBPNpKzpa^COkz|HTLxoIVvCucKo\EFlqljva~HURCelgmGTuPJSLTUKPUMSr]zyV~Op[GdOS}uRTQCwqVsY^}XgCBZzT@FKat`OWL_g??Xn|OKVUeXonnxc|Yl^rjUfiTX|iDOCf[QyOJpgqKEZTK}qgJFOWkh[L_Lk]acXPekK^ycRde^J_OwWWYYbWt}|kJrvua`]|_[P}^kTCis`KW\bvGE[UT`ZUos}NR_^FDAgTSP^Bokoqz|oS{paLwYMeLuRndtj{meZ[b{jvHDIkE@D\AeRD	?qzQDwfrCgjhwlsemB7OtrNYV5jMl2Rj4V88mc6XJV20V1FWVko90o51Pc0k0Xl0V%@08c18a0I0	ebZXN@@B@DI@hd\\bfbTTRtrbTJRVtTRQgTwpKUTluSHPI@PS@a`eIaqQWT@	2406	-10.1	0.	-93.588	489.522	3.4269
!q@qXZ|Ltvj_wKsOYBrNCytjj]kKSSItwybgdkuEsWJj@e}`~NAtlRq]g[oHHhBMBq\}JGRnMdW]qC[PGW^BdOkJ{gBpeD{BWgK^g?SC\OnGpebLRqv]oBUTm{DRmgF[EkzoGD}KkwmSDCMNjwFIEjgNxOoMmImR\{ZeJLRGEIyFD_GDDoZ|RP]GpUjU\PL]BS?peC_FcwLQ@fe`@|iGGf?AuwBQ^_\UocNUH@@MjYndSDOabc?}wVyMeJ{IkC@CLACrD	:xzwyRqhX6wb1CizwB_VBH66Z8J8Y1W56I04EBk1Fm06V0V1!F1#Z09Z110V4043V0X04#V4F0186030	e`TPF@@@DBIGolbfbTTRrfRRvTTRQacbQVqsUPLDBDLAALAA`dOHj@	2407	-9.5	0.	-92.963	430.455	4.1189
!qj{[CQvEYd}I_lvM|F_e~C[UGP@jXq|emornYBl?S{yEWy{?t@@@dSnDicC?geWTVtwj?q]noUvpplyxI{KO]_k~lTWjsojO_JKwQ|RCk~mfWtS\X]figYw?ikjft~N|Caqhia~Qm~gicYQWOahyj@ZNoWdxO`YjokfMTdfU[eMhMq~QmUQdLAArCBBje`epkHjxX`^IooLxO`WRoXOtI`od[b^fY~Kg}ybj^NBIMNE\RyXJefgvcTimkL_@xtiwz`{vexkGKHi^QyP^ElCcZARps?zGTQwyUvTpv{C\qhIjC@K|AaJD	?y:TwztCyzhg_dDHD_WdLRbW1bqn0aDDoO8m86mJVG94F1VV0Z88Z10PX4!XV0kF1HF884!1@a0I0	efQXA@@L@DEMKGBZ\bbRbbbTQaRRfRRttRQaSRqtJKUUSSHPPHPAAL@`QJH`y]P	2408	-9.8	0.	-92.019	517.532	3.8399
!qMpfGIqrvD\Lt`}mCcdjSwWRXW{Gp^lVoiWLQr}qbMaCbuWwi_?|sHQ[yj@KWB~SsheWgY`PhoOdIYtJMJ^jjEbhG\[Kd{WkLigVFII~y??U\^wwvlrBQql{In\MmLpPbSLNGLzQbI{hT|Dca?_QRJynIK}grY|wMwVWNqalP~\aaQhTeFHayqhTyT}qrnGZJG[}XQgV^e_SljxuIK|[}|LgiroQ@`^dL}ELVxt}L~\`ZamLeIjbxqksemHhSqyGBWf]vacu~U@iud~tblJZV|GNiuIhM@ABARrD	:xzxyyqzjDwjYCizhwZsimT7hdqRV1_7630yjDkO8mV0kGV38ZGGW28418Z5W@c4k11Z0201208cBO@!6030	ebVPA@@@DMCKGHT\bbTTTTTRSbfVbfRRTTQWRwvKUU@sP@PTCAL@XXHbUJCY@	2409	-10.3	0.	-92.018	490.506	3.8692
!qgT{Y|@{N?wUEOJjLs}RO@dX{OlqJV|ImLYL|?KQ{jkctzgz]eT\ugXXm\zZodG~E{Vp^wIpjM~{CgRk_SeOspgfK^iNzp`lKiPWBeEKGYN[HD@vymy_@PxXmsoP}yGqUvz}APZXuVhlMGN\Kh]NB{FXkHNWrMCkk@@C`{iQJ^FW`mJrk|N_dhs`mif|CHZiUvURP~KSuFwJMPFpafRPz^fTDBspme\XOGF{mvMH{icTHZ[NgVIIHqFlz[ikm@DlAfrD	:xzwywqhi6wb1CizwwZVBHL7Z8o8Y1W5L30LEDkGNm10V1V184F1!8Z19Z112V4059Z0@F4!1VBF2186030	e`\PF@@@DBIGolbfbTTRrfbRbVblJacfWSPrvsUPLD@@PEUL@hXJY@@	2410	-10.6	0.	-91.998	430.455	3.9321
!qzWq`kSS\g[[]U?m^`WqsSNidt^y`kWYpueArqhkMmmu_Yjcx[BzzyGZSyWcsx~{za`LguI\^poYU|sjXJAcxFfz]A@JU`vTcyx|di^uRZPrlYswiuTQazgzBUIz{H^Co|KDjbX\PBsmwF[xSHSfqxpgS|QPUXVpBAkaLveh]AkbQvbH]bn\Q]Yzjs`QPYhhtsz^su_FjvEytH]moYilof]{SJhedJP@@@yU{iirPcrrlSEB\xSZ@o|AzqGgnVVg@gv^SMg\fMPpMqPPBWIiu@N|AvRD	?qzUDwfrCijhwlsemT7StrNYV5jMl2Tj6VO8md4XKV28Z1GWVso90o51@c0k1fp0@F!41P8Ne18a0I0	elZXN@@B@DILbhT\bfbTTRtTtTRTQtUaTZVfvn^ZjYih@XB@ji`\LDhci@q@	2411	-10.5	0.	-91.688	475.496	3.1238
!qDR[LPSaXeDRNtgpZASMlKSydmBb?aXdMmGh]AgV`_?|MSdviWWrpRwit_ZrzVEoEOqH|\~elK?fyjCPjt`T~uB^]HhLnP?]ReNXCQ~^EB`yUFbPxOJpLBXzkzUFlbDjRl_ZcqjppKujos|vU\uYkQgWpLBqTMH}Mm]qhJo|LA`VYJBhZ|[KtjzhteNS[{P{lzBbwMmuJoxT@hkBGUFrpzpG]Aml^_]S\ufpRsOoMUFqQs@PmThfiFo^`bxTLX`fGdkraSHsz_loMePsRcIku@A|AFRD	:xzxyyqzjDwjYCijhw_simT7xtqNY0_7LG0yjDkO8md4VGV38ZGGW0No10Z5W@c4k1A_0@F4!1sBO@186030	elZPA@@@DMCKGHT\bbTTTTTTTSRbtLrrtrZFv^AZjhFYbIJB`aaLLDQNi@y@	2412	-10.1	0.	-91.653	476.48	3.598
!qiDhFaGRfs@zcCEYsBPZH}lZhJWKZNAjfQ_Hr^ASFv[[EM@\sM_kr}dUHSRVPrYKgzmKlaLGzbOHr^LvFQa{[ULLKPTX^}jhhjg\kiaAms@rWQ\P[ezDb~]UGOLMfXcLrsqj{vzYaGMiGeOS}o}KuBVkWB~vn``[[@@CAOkT~f\ohcT?]lH[hzKAyvPk^@Wg[PBhJd[@dKQvXDmRKvfwzxlfKcxYKJBFYrnmxCREmOetpxm}spYw^XjisjNmYCQrmvqhk@ETAsJD	>U:nDxjrzizpBqyimDiCdU5V_Mj7Y2BbLV9FqV0m4V31VGn1mfB88pB1Bg0V4WZ0@#X064s8!a8I0	ehRXFH@DaO@hai`ICHhdihdmMEJhhhdYdjNECMco`X@BBJYj`X@@@DMId`@	2413	-10.8	0.	-91.617	447.417	2.6744
!qVBIrLSpdW`YECBB\JBhdW~Oz\jcNV]@szVZVv[d@?rymV?t]JLr_qFcQKriyqwGJjB`LHSrcJ}Z`bR\`ZtPSZw]rI[rITEMAtPxKyL?LvEi{twMcwYZaka_HVGQSMfQgzX{alP@@YxbGlkBvoPVjn\NOA@\cx^yLjWB`XP`JV\qKegr{DzrPemn{_yX\z]tPPW~I[ccenSYHRZbPutULN_MOYxbmlkBvcO@]XQ{JNrm`XcvTs|qjEhb{MJs]emZ{otzYRI@ndELo@x^r}T`_le_V?qis@FBA[RD	?qzQDwfrCizhwlsemD79drRYW5j7n2Bj6V98mV6mJV28Z1GWXVZ88o51@c0k0Xk0V01248@08c18a0I0	ebVXN@@N@DFGOHT\bfbbrTRbQbbRbTrrtWVrupNKULuRu@@D@PL@HXJRH\Qd@	2414	-10.6	0.	-90.945	487.507	3.0894
!qSnLxD}lQXg_RMfHQD{ZL]yCaPbV@?CA{}VaIKT^y_?~Jkna~FbYF{ROwcwPOD_~XucH{wFS[_ltiLzeM|iWvCOVRpeGdkN`g}Ksc]NRnUcGPRz`BcJgnbZwWaJNn~^ok][qOaHOQygHV`o|[WtDfpicGEHE^peeGIVvc}Iymx}r{aFgQ\lOOAZl[ATjdp`~GopEDhkPgopF_poUGJ@L~\V{WQbLPa[Sk]`y`OD^{\`mNJvraoPMSRUK{WyPYIMFa?_uDbP]{ioOMr?CAAsQ]|PS{wDDCSAKcNaKTFyTA_qiy@A\AbJD	?y:TwztCyzhgZdDHD_WdLRbW1bqn0aDDoO8m94mJVG94F1VV0Z88Z10@X4!VV0F01HF8N4!1@a0I0	efQXA@@L@DEMKGBZ\bbRbbbTQaRRfRRttRQaSRqtJKUUSSHPHPPAAL@`QJH`yEP	2415	-9.2	0.	-90.9	517.532	3.711
!qlydEuIzLioqVaOoF_?~aBSv\O[Gsu@nhqm^dcnz{bsk^z]?`YxMpIsYeJEfGPNMuDPZHe}PzphgVJH|don\PX[OkXuoSsAAZ[HnCvK@}PTCenaERSOXvEee?rR}@I_hjuqhUxmm{DY\@smTrWXcMx[L]YB_OTR~Kx|]\t[VK?s@?vdCbrR~hqXWJugxq|fJptgCgAng\{lyKV^x@bw`}P`A}WX`Inc]Byl_C?S[L\l`o^oNBk@R\Hk]}kulpUJP|Z^Yzl@_QkumEC_`ReqjE@J\A@bD	?qzQDwfrCgjhwlsemB7OtrNYV5j7l2Rj4V88mc6XJV20V1FWVko90o51@c0k0Xl0V%P08c18a0I0	elRXN@@B@DIHdhT\bfbTTRtTtRQVrbbRLjz^~ZjYihFPa`HI`PpRdpXdkj@	2416	-9.5	0.	-90.73	475.496	3.1014
!qzToSF_q|dM{@?][d`l~aPbgI?jlziYpLrCX@@Dnn|a_qTdu^QpkRla\LLtUJ{AKgyVde@neX`TmXHPykM`DZzAGngYWLpqKg}y_`XlRnpxr`{cXdKn^xXftnXVm]@oMSp^aDCS~}^`leh_t[cAde@f\xQId^@nnxbj_f{[ZErCXLbCdUoFFdixQebEQw_ILa_ps]Gk}dRWNitcIShSMHtj]S?qYXb@aUGR\k{ZNE|GMZLksS^KLjtdYSn|_uGQTEfqka@JlAkrD	:xzhyyzjfDzhWzir_wiiiq2zxdyKc5I66H0w_6k9VqVFoFZ19VGnVHQB18Z81DB0F91g0@012204BP8!6030	ehRPN@@@DBNMNalbfbTTtTVbbtTvUfR|RJfvN~AZjXF@h@F@@@@PpQb@@	2417	-10.6	0.	-89.489	442.422	2.8636
!qub]Y\\{jEqegxQ^hp^\_s`xkVU]Rn_fRGnGdhFCMV~_ufn@UNdXPEBORE]eDcg??hQwdMEc\^lvmiZvg^uPJPrYScNeR`CPy^M\TropeGdkVZb{hII\KRl[E`EWYG]}KHvb`CkQVognaUdP[DPweYUSgnqvXmFT|~IwamFA|XRn]RqGiutG^FN\}JPjIFnjXUfn|MoMKHbnFunSK}PELzMZ}WZnMbx_iSRnVMnoKVbn{UoMKHbnPR}YiXIiA@FlA`JD	:xzhywzhiDy_WzyrZoibE72rt9yGc520220u57o1ZpkFo0i1OXFlVFABW8Z81@60F80g08102204420806030	e`\PF@@@DBN@hlbfbTTtTRbTUfrtrWfUPrvswsUSAPCP@@@@@HXHR@@	2418	-10.3	0.	-87.905	428.439	3.7074
!q]?MRLUv\P}yE}\{xTB}hTg@yeQnEvQ{tNGX@@Lg~@s\IN`riJdY{th|TAmfGoM{WuXvxGJFtA{vlAWo{Yjuzxqe{_H}nvb@ISVIEvgrxl?\jn`nqAmmX`lqCGPQKuWusCSwAqWo{SLvGGLWtk|vGGI\Lbx]i[VoeAwXT\LjyY{GQA}Tur}SSoOSQZJJfNj?xZoLlxkxcqkLyXgtcUc[glKYyYx^C[VoeB{N^Dd}c{sNnxdNctP_[{Zge?qha@BlA]rD	:xzhyyzjfDzhWzir_wiiiq2zxdyKc5I2620w_6k9VqVFo0V19VGn0HAB18Z81DB0F81g0@#204BP8!6030	e`\PF@@@DBNFnlbfbTTrbTTVbfrlrSdVPrvswsUSA@T@C@@@@HXKQ@@	2419	-10.4	0.	-87.068	428.439	3.9166
!q[uliORWjGBfGS}rQRf_msNHBR~lk@en[G|JCICAdu|\a_ZAm`uZgHEQEGMXV{\Z@{GOBhdvk@CNsHdvkWbPkqoIBVGli~vCJTQXTHL^ExJ_uoXBmbkuYddpXHsqGGtyFMsNWhgMkE}L?Hi~kBk~}LZQN_vdE?UTdYob|vZlsnl]H?ShmI~TLkRGp[Vnavgt[_?|TB_KVeKPSYY]Dz[}Kb_{VnrlsvkC[}ITbK_LHQeUms\nHMcRUIPRd@IjI@I\AZrD	<hzyzjfDzhpzir_wiiiq2zxdzpc_I27X0g_6k9VqVFq0W19V1n0mAB38Z81DB0J81g0@8!X04Bu80160Y0	e`\XJ@@J`DMOBlbfbbRTTLRRbtlRbJebSVqswsUA@pTDp@@@@HXPr@@	2420	-10.5	0.	-86.575	427.455	3.5188
!qBgT?qBFZxYE}fAg}{EUCM`@@L\lkWcYGuATQdB^FaBcovX}tTup}LPNo~CvcXB_nFOMBsl`d{mRWKGrAQDDiqzAR`xV|j?eCDOPeKBBi{WXZWMhtjtmDZgU{oU}SOobyAyihUbgPT{nKTqnEZPyyRNb]_|mAunhdvMVBRSlog\myUhedlHn]Nft[HPnIvdokhaifMisPte|W?eEYPy~K?fBYEXxPBC`]\olfd|qEuAVArX_OEhn]NgP[O?M}vn`[iGnLT}BEhqjI@CLAGrD	:xzxyy:fDxjYziz_gbyimDjtdTKV5r76I0sbTk90qV0kFVY8ZGnWLIB18_BWDgBV!g0801228g488!6030	edZPA@@@DJEMCKGLbbTTRbbbgbbRTVarsTpqvspLKUUSLp@@@@@@@aaBH@@	2421	-10.5	0.	-85.573	458.421	2.6622
!qC]sGmN@~LJaYhWorQ{EjbCkCxRpYvt~eYl~QD`EFBi[VbW??vAXcZ?LxVe@xl`sE{^o[@qs~\sy_RI}Nj|dFapK]EYKqV~EyXlTjybpxQSxetfwovUY}dUA_ltx[xvhG``DnDIkqSKYIIGHc|LxObfcwFX{gBh^w]`XUdZR?[wzTxIUqNDywxvhGZENY[DeswPxRRfcwVxzTbn~wIsktJGpulG_YU_QygtxQD~s{WGOx`hdcNUAPtlOfbYOdPaDSDM]VMV}yObQJFPb{iZfPB{scYvPP`hK^hIhK@DlAjJD	:xzxyyqzfDwjYCizhwZsimD7ddqRY1_7LI0gjDk98mW4kFV38ZGGW20Z08Z5W@c4k!V#1208c498186030	ej^PA@@@DIECKLR\bbTTTRbIbRRfRTVbrLJZVnAaZjiejABB@@`f@PpaDPThh	2422	-10.	0.	-82.678	502.517	3.8891
!q_y{IEu^aGSVPoXek\asvx{lL_jE\Tbewakr{fwZCbJLbU\SXUq_@USUcdBcuFUtcAzRa^jmuODWbiuQ^VU]^y\_AHqdIHcukJbv?Zx}zxuP~sEfAFMzXUww}iIuEM[VxTbaLDWl}_SkBIyhZ^?g}?FWdegXM`o}GHERAXt@ZggulMU\xxic`D\a]xi`Mx[v]yUKxoXgdHF|Y}oW^cePBXzkjL|OdETYd@@AxJV]~mpNBe^ydJR?~]eJ~CzsfZMsNWEHEcmWPVEQt`lK^{cTcw]}LPIiM@EBAzrD	:xzxyyqzfDwjYCgjhw_simB7ttqNY0_72G0sjDk88mc6VFV38VGGW0Fo10Z5W@c4k02W0V04!1s498086030	ebZPA@@@DIECKD\\bbTTTRbaJRfRTVbrJ`vswsUULluJD@AAS@aaBI`iVRT@	2423	-9.5	0.	-81.714	490.506	4.03
!q}bYP^DSATQJvt`dtcjFdkEoGB]`fkQIZb^^uW@dNIYxx`qCWK]{^`P@@t[atWCZUad{kFLrqBvlASVOFniKd~jK[XgE}QKnJ@N{Tn?bJpSieR]Uo[My[`tRWDc{TUG|sRwkleyQELGVzdjng]r[dRUYw^TYqr]^wpmItWBhcSL[OU{}Ea\GuEFoSbbvUH`B{wA[?BVPOliZJRW}w@sHHIHIMUF\dISVUNZGuEK[SwbwAtiF[^FbiLflj?LwZTnp[uj]GIXweFacay[I}r[ITsMYM~DYOQ|VN|IhK@KLANJD	:xzxyyqzfDwjYCizhw_simD7ddqRY1_7LI0gjDk98mV6kFV38ZGGW20Z08Z5W@c4k02V0V01208c498186030	ej^PA@@@DIECKLR\bbTTTRbIbRRfRTVbrLJZVnAaZjiejBAB@@`f@PpaDPTbh	2424	-10.3	0.	-81.385	502.517	4.018
!qXFYuEDOLtbabnh_zUr~Z``nBM@z|Lg\@PiM]UJ\[SyxEhuThDR]ZURPSMWhjPGVqCpdCcxi^a}hiwF~PcPMUsG@kv?uacACKP\^q[JhreS@DCMxy~SkSPNBqJT\I}ZgczDOW[ZdDAHdW^@JC{UaHYW@JgpLYKCRkIotAKGpk_?~AfTdi\nKJiUTHjx_fCVCcQrL_OSrDwow[^oawgrL}WQKDUJJBQTLHGw|Mf^ZIfW|GfU_qecv`^ovwIqky@DlAVrD	>U:nDxjrzizpBqyimDiCdU5V_Mj7Y2BbLV9FqV0m4V31VGn1mfB88pB1Bg0V4WZ0@#X064s8!a0I0	e`\XF@@B@DIKDllbfbTTRtTrbRatVbIgePvqswsUPLEAL@@@@@HXIR@@	2425	-11.	0.	-80.501	429.427	2.5736
!qmslr[l|U_`^avRHrBldnFaHWSyySz\zPgRsT}NvmEHE??tAvbX]j|`?\]sXWbDy\}}UoYi?OXuul[\TcqJKSYQQLQj]xfg?}RHnXoHy^eHQpke?JMWr\KfI[tflxTyDYsqFJr@]eknUlyiWwXElTag@c[fnWAmMc[fN}@xq]iLDHJAbulJo[T}cYHcU{EdjOLzmgQdrSlJogaltSPs_@nQZEMWspHioSwTnXLugYLFW_QbKWBLm`W[NlkvU_qfAW]sprXnNS}}wtMKFlUoOvLhAuzGkMGibx`IhA@L|A@rD	?y:TwztCyzhg_dDHD_WdLRbW1ban0aDDoO8m86mJVG94F1VV0Z88Z10@X4!XV0k01HF8N4!1@a0I0	ej^XA@@L@DEMKGLR\bbRbbbTQaRRfRTVbrLJZVnAaZjjZYBAB@@`f@PHeDP\bh	2426	-10.7	0.	-80.058	503.506	3.3855
!qhkgsQxxUdxn]rYckcrjQM}XztH{RLfGoiTbc\W`\{S\uMYusWYCPQZO}iqQqUy]eBETXrP@@mQfp?Gs[}~tJnptzSPRysHL~lE{xSyVCIqWOdubszQbZ`]PJwjkRPoBDasA_tVXC_Vjke|CjbdWUfVL`WDSZh~DJXWX}pdJwnL}brYWzHDaqDQR}\Tb@d[Z}tCWHjZP`V_[KpbbwcB}L}WbVBBrleabxZrVQJTpPp]o[F_~GfFWHjUvPK\pcyfGxRB^|aDJA|PYJFOyEOa]Qy]offqhM@NBAarD	?y:TwztCwjhg_dDHB_ltLNbV1bal0qDBoN8m86XJVG!F0VVFo90Z10@X4!XW0k04FF0N4!1@a0I0	ebZXA@@L@DEMGOD\\bbRbbbbbJJfRRttRQ`rwpKUUSLsLBD@PS@`QJIai^UT@	2427	-9.8	0.	-79.548	491.495	3.3975
!qLWG^y~[NvhmTOTv]cKp[H}ATZcENecf_R\LS`pQdtFSiDql}_?|UxUPeSkp`f}jciLXvOoMPqwnb`ubEDXQ_\dDiIvgeysXigtVJ{MXSZct`h~[bpRBFQnFiYnMMkPctYNb```QjBlNuGWTLR]h^\IlaIwSGZ|vaQWoG_[TejAYAKhr@qVj[I[Xpe]CwIfJQzcBqYloAr\CCMfqf@cMyeMsBIwQwF}PAdyjg\Auao]~}qU}vr]ByidgAU}BdyjSaUALrXaNmx[DdvqWbR]h||LoaWIkM@ABATrD	:xzxyyqzjDwjYCizhwZsimT7hdqRY1_7L30yjDkO8mW0kGV38ZGGW28Z18Z5W@c4k19Z0@F1209cBO@186030	eb^PA@@@DMCKGHT\bbTTTTTRb\TVVfaRTRUWRtqpNKUU@sQ@EAPPLBFFBHcR@@	2428	-10.9	0.	-79.52	488.491	3.586
!qNyh@itHAWwCgVZJV@{O}U?QQIphQutLMAaob}hQGDYUDIX]`^oRPoV?Do~pCUl{wIUh@qo[GTy]ktWnFs}ixVuC|PEE~]uQ^pQpS@jHRoiK]FDkqO_zqV}n[uWU]V_^p`cqOfe\goslwEPZ]R{sngdwxZuVQeGQSQT`[CRjietT?ZZn`FgsjvbG{uGpBvk[{v~f\IJBLeYGXss}jRL`ncRjiAGe]VXOPe?x@@AjEEwdKF\\pu~ECS?VZ[i~s\gEYbZODdsjuItdKZAcfUqh}@FBArrD	:xzxyyqzfDwjYCgjhw_simB7ttqNY0_76G0wjBk88mc6VFV30VGFW0Fo10Z5W@c4k02W0V04#s498186030	elRPA@@@DIECKHT\bbTTTRbaJRfRTVbrLFv^~ZjiefiP`@HI`PpaDpTkIJ@	2429	-9.9	0.	-77.366	476.48	3.5756
!qBv{^Q~TeuHQKE_gMgZloNtOfHh`DakSJLy_|uiHSS{FZlP@@ie[cx}nh`hSBbVH{qdxw\i]{KslL^_FJXJ{i~ymBTfFT\oGHLyXcKyAadVdzwRmkLo`\jnUfnffbhV[`oLzl@spxf`yn@unxYrpfM[QlAiXcKpDQ`sFdhd]pr`eiDWw@kX{rdx`XZ|xEL{iXFhg{^NK\BMy|u~mRQODLphLHdgFx\QNP@QE?xBEuAWEVLWCPzc{JuvVron~nLfB^zOMwPyMyPqFDvILzVIj}@DBAdrD	:xzxyTqzY6wj3CizwR_kgmD6hco8Y1_76I0BEBk9Nm06V0V30VGG108Z09Z5W0c4k43Z0X04#V4O8186030	elZPA@@@DIEGOHT\bbTTTRbaRJfRTVbrLRJFv^~ZjidF`P`@HI`DLHPdEIJ@	2430	-9.1	0.	-75.576	474.464	3.0609
!qLeG~B~Scrf\?oTwQrAPmFUS{L^VECQ{HORqvJEKIa]u~W_kgDzq|E{TJ_?~JIWsa\YWG]La}ZkakpZJr`eWWLllGiIktHyXKMMEQVXAhZwOdco~TNXT_gQawJvto@rN{xm~M~WMageD?XlXG\}vWTo~kO@leSKVMqzT}ur|jxzu@g\Mgnz|P^QIaxz|P^QuaIY_q?[gnDAH[WdfwAZUeuuBjNgWckPLgm^LrTVBH_oUvkZmGF^J~Gi{WZgvi\JNzhitpL`isKDxwQe^hZqiA@KbA[RD	<xzyqzjywjjCgjjw_vimCbvtqsY4_7bG8yjBk88qc6V2V3ZVOk101o30Z5W8c4o02W0Z140F0m4981960Y0	elRXA@@D`DIECKHT\bbTTTRbaJRfRTVbrLFv^~ZjiefjP`@HI`PpaDpTkIJ@	2431	-9.8	0.	-75.43	479.484	0.2554
!qukhNEqDAao@sAScFhxnUUwdIR?HjmqqMeVnmMlHWaFvAeYqPqsSuoTQDNNrqycnOBHhHcoBg\g_?xRWVe|kujwr\Jhgz}syN{oQ|`mwr_JJFzMcQnxGBF|W{xQWaJZW`R~q_JhoGy?m]u_km~Rr_B_ddxxbKsZtYieWAiNqSMBTsLYq@vcsdfmLGvcpHfmLGXzgAnARlJiDCSzCr\eVHiD\STGfqrSw`rTFt@K]UzwecbU|PgqFfS~NJ_?}fRfNqq]NwXsyUw_EDZDoZ]qh}@FBARrD	:xzxyyqzfDwjYCgjhw_simB7ttqNY0_76G0wjBk88mc6VFV30VGFW0Fo10Z5W@c4k02W0V04#s498186030	elRPA@@@DIECKHT\bbTTTRbaJRfRTVbrLFv^~ZjiefiP`@HI`PpaDpTkIJ@	2432	-9.9	0.	-75.08	476.48	3.5756
!qHWZULcA[S_tjIMCEEIboLRNseQ|FJWLi@HS]]EyZVUfXSd]?iqf`Q_x?qKwEJCIjRsgNzLq^Zk`AE[|NYFs_Mgnk`LX`e@m[Z`FhU`@@GlUJGoQoM?TuxPbwrVpXiGSfn~XdNKWzzEgZjtsBI^yhaE@CgqXRmFWKN^[ymMEKPXVD{en_OFq|IN^fKhvGhR\w]ahDUB}SaONVBxYUoYXOMOKKRYXZM@vKKTTeP\sOQGQrqNBZW\UE_aaO|dvKX[gW@KLCBpDU}\X?qAWkPhPFdQ]MHEL_cLmQTIke@CLAzJD	:xzxyyqzjyijfCixjw_vgkErfdaBf1_7aH0weBkO8FV6oFV39Z9FW20V1845W2c4k02V0V012F8c030986030	ej^PA@@@DIEHdlR\bbTTTRQTTRQTtRTRrljzNA~aZjifhFP`@B@f@PpaDPTdh	2433	-9.	0.	-73.931	502.517	4.018
!quiLFOGGEuX}CR\unRdXoD@zUZ\uIKohHu|FWyB_xQswcyhPOdAYXuw}L_?|YklRIVqoW`l]~GxslP[FlqXXeq_hWEgD[~vvMtH[gCc^XJsLgU\elS_w]iaQgoC?X[deQoBTMbsOcpBvVI@?m\ROjF}Aj]TMqMgBWvf|uOazqvf?kOcJqUJ?Lv_PQbQKiJhZGslNvFz~jYytYUikgzFNZCXyx_evSujVga^KGRjY{\zv{iMyLHJnkLgwUUBj?CeCx^qj^@L|ACRD	:xzxyTqzY6wj3CgjgR_kgmB6dco8Y0_76G0BEBk88m86V0V30VGF1!Z!Z5W0c4k02V0V04#k498186030	ehTPA@@@DIECKO`\bbTTTRbIRbRTVbrLZfNnZjiefdH@BBXDLHQLEJrB`	2434	-9.6	0.	-73.25	450.442	2.7003
!qHvfuezeiyMDhfqbT|XV_KWk_lcaBhZzTj|Qcege[LS?kT`[EJGVHK]Q`Rl`R\wdMWJ`c@s_nypGRAKW}`eo[`x]FPvHAemAhxO_}DvI~fscIXefqi@fxS}RaxtbYwOQ~OUxK_s\^AlWMKVjpAlUVwZ[Xp_CP_Q{nlSx@@Aka{pccw\@^bKoJit{Ai_IsViqh@GxK_~z^CTcu_ME~UdaD@fI~u{LW_g[P^nTyK]epQ_xK`KMaXRrJeegpyIj]@IBAXrD	:xzxyT:YDxjYzizxBayimTihdT5XCr7L30BjTk9GqW0k1V31VGr1HAh09_CdBw4V41a0@24020_JNP186030	e`\PN@@@DJEMGOLbbTTRbbbaQbTtVVvWSTvsuwsUUS@p@@PED@hXPa@@	2435	-9.9	0.	-69.576	432.427	2.7348
!q{uyuZtHCxtYq?fZo{We]O|{ZN?lmpU\kK}\l?lJ|i}bwMXlLScJWhW??wZLktMUNpQ^DqcBmxs`sLoDQ_CdsR~z\VNUeb{aCbdrSKOSYvvloNl?{KVOfMI]BGIUwSSXWsso`D~Nev@ybRO[mOo]kA`kupSjmdlzhkk\\AeQuz[ONvjN[@CO^VhF[|fV]sTfWRnM]mFdbC~Na]LnbyoZPbDqmNgnux~HeMuitL`uhkGMsvkr[GsNkVod[lkoRDxSEyqjY@H|AhJD	:xzxyy:fDxjYziz_gayimDjddTKV5r7630cbTk90qV0kFVY8ZGnWH3B08_BWDg4V!Z0801228g488!6030	ehRPN@@@DJEMCKLbbTTRbbT\TRRbtNVjFzvVn~AZjjYh@@@@@@@PpaD@@	2436	-10.4	0.	-69.397	444.438	3.5505
!q|HWpaT^XaU\b\Wyz@@SG\_dDnKUnG`@@NAb]UHlYcEZuVzZTHxMlvCczCLFEjL`fDvc~sVhcY|JvuziiFQWrC`NP^^VUCelplJIAEIFktfP\{_iT_AX\zuTLDeZdVpmTx{tSZL`f?qay@myFZ\tGukswJrrtx{}UKKDnqmoHpETlmlIHd}UHogr@`mH\CCospsIwCGHKLJ]Nj~KF^BuWmnpONAcu`aUF?e|EjaGeouH~CCoswCJRcBXKLmeA|\cWIsuUBb]tIQc@pgVFHIiU@K|AfRD	zvyziizLjQui99SarCwecf_3rSsaRc112LH8Sx5098vZJZ2gFzX1FZ0JFW8g11@C0G91d86J12#8P880a0I0	elVXN@@O@DABj`X\bfbbbbtRfbbVUTrRbLbBZfv~QZjVZjhFhHHFECCBRKR@@	2437	-10.5	0.	-63.953	473.48	-0.2062
<datawarrior properties>
<axisColumn_2D View_0="Molecule Name">
<axisColumn_2D View_1="<unassigned>">
<axisColumn_3D View_0="Molecule Name">
<axisColumn_3D View_1="<unassigned>">
<axisColumn_3D View_2="<unassigned>">
<chartType_2D View="scatter">
<chartType_3D View="scatter">
<columnAliasCount="5">
<columnAlias_0="Molecule Name	Molecule Name, NN">
<columnAlias_1="Vina Binding Affinity	ADV, nM">
<columnAlias_2="Docking Score	DWBEL,Docking Score">
<columnAlias_3="Total Molweight	MolWeight">
<columnAlias_4="cLogP	LogP">
<columnFilter_Table="">
<columnOrder_Table="Structure	Molecule Name	cLogP	Total Molweight	Docking Score	Vina Binding Affinity	Boltz, nM">
<columnWidth_Table_Boltz, nM="80">
<columnWidth_Table_Docking Score="80">
<columnWidth_Table_Molecule Name="80">
<columnWidth_Table_Structure="100">
<columnWidth_Table_Total Molweight="80">
<columnWidth_Table_Vina Binding Affinity="80">
<columnWidth_Table_cLogP="80">
<crosshairList_2D View="">
<defaultColor_labelBG_2D View="-2039584">
<defaultColor_labelBG_3D View="-2039584">
<detailView="height[Data]=0.33333;height[3D-Structure]=0.33333;height[Structure]=0.33333">
<faceColor3D_3D View="-1250054">
<fastRendering_2D View="false">
<fastRendering_3D View="false">
<filter0="#double#	Molecule Name">
<filter1="#double#	cLogP">
<filter2="#double#	Total Molweight">
<filter3="#double#	Docking Score	-155.34	-140.0">
<filter4="#double#	Vina Binding Affinity	-14.4	-13.4">
<filter5="#double#	Boltz, nM	0.0	200.0">
<filterAnimation0="state=stopped low2=80% high1=20% time=10">
<filterAnimation1="state=stopped low2=80% high1=20% time=10">
<filterAnimation2="state=stopped low2=80% high1=20% time=10">
<filterAnimation3="state=stopped low2=80% high1=20% time=10">
<filterAnimation4="state=stopped low2=80% high1=20% time=10">
<filterAnimation5="state=stopped low2=80% high1=20% time=10">
<headerLines_Table="2">
<mainSplitting="0.71497">
<mainView="Table">
<mainViewCount="4">
<mainViewDockInfo0="root">
<mainViewDockInfo1="Table	bottom	0.5">
<mainViewDockInfo2="Table	right	0.87">
<mainViewDockInfo3="2D View	right	0.5">
<mainViewName0="Table">
<mainViewName1="2D View">
<mainViewName2="Structures">
<mainViewName3="3D View">
<mainViewType0="tableView">
<mainViewType1="2Dview">
<mainViewType2="structureView">
<mainViewType3="3Dview">
<rightSplitting="0.78978">
<rotationMatrix_3D View00="1">
<rotationMatrix_3D View01="0">
<rotationMatrix_3D View02="0">
<rotationMatrix_3D View10="0">
<rotationMatrix_3D View11="1">
<rotationMatrix_3D View12="0">
<rotationMatrix_3D View20="0">
<rotationMatrix_3D View21="0">
<rotationMatrix_3D View22="1">
<rowHeight_Table="80">
<scaleStyle_2D View="frame">
<scaleStyle_3D View="arrows">
<scatterplotMargin_2D View="0.025">
<scatterplotMargin_3D View="0.025">
<showNaNValues_2D View="true">
<showNaNValues_3D View="true">
<structureGridColumn_Structures="Structure">
<structureGridColumns_Structures="6">
</datawarrior properties>
````
